## Supplemental Data 3-4 and Table 4-5 for "BaNDyT: Bayesian Network modeling of molecular Dynamics Trajectories": Data_S3_CHARM1_GNA11_network.graphml

```
<?xml version="1.0" encoding="UTF-8"?>
<graphml xmlns="http://graphml.graphdrawing.org/xmlns"
         xmlns:xsi="http://www.w3.org/2001/XMLSchema-instance"
         xsi:schemaLocation="http://graphml.graphdrawing.org/xmlns
         http://graphml.graphdrawing.org/xmlns/1.0/graphml.xsd">
<!-- Created by igraph -->
  <key id="v_label" for="node" attr.name="label" attr.type="string"/>
  <key id="v_Degree" for="node" attr.name="Degree" attr.type="double"/>
  <key id="v_Weighted Degree" for="node" attr.name="Weighted Degree" attr.type="double"/>
  <key id="v_WD Percentile Rank" for="node" attr.name="WD Percentile Rank" attr.type="double"/>
  <key id="e_weight" for="edge" attr.name="weight" attr.type="double"/>
  <graph id="G" edgedefault="directed">
    <node id="n0">
      <data key="v_label">5x75_G.H5.13</data>
      <data key="v_Degree">4</data>
      <data key="v_Weighted Degree">0.0227002742446546</data>
      <data key="v_WD Percentile Rank">78</data>
    </node>
    <node id="n1">
      <data key="v_label">7x56_G.H5.24</data>
      <data key="v_Degree">5</data>
      <data key="v_Weighted Degree">0.039653158153919</data>
      <data key="v_WD Percentile Rank">85</data>
    </node>
    <node id="n2">
      <data key="v_label">34x55_G.hns1.02</data>
      <data key="v_Degree">13</data>
      <data key="v_Weighted Degree">0.199551053235301</data>
      <data key="v_WD Percentile Rank">99</data>
    </node>
    <node id="n3">
      <data key="v_label">5x61_G.H5.25</data>
      <data key="v_Degree">7</data>
      <data key="v_Weighted Degree">0.0444896575511688</data>
      <data key="v_WD Percentile Rank">86</data>
    </node>
    <node id="n4">
      <data key="v_label">ICL3-1_G.h4s6.20</data>
      <data key="v_Degree">8</data>
      <data key="v_Weighted Degree">0.07700455024504</data>
      <data key="v_WD Percentile Rank">93</data>
    </node>
    <node id="n5">
      <data key="v_label">5x75_G.S6.02</data>
      <data key="v_Degree">14</data>
      <data key="v_Weighted Degree">0.141491346698041</data>
      <data key="v_WD Percentile Rank">97</data>
    </node>
    <node id="n6">
      <data key="v_label">5x71_G.H5.12</data>
      <data key="v_Degree">7</data>
      <data key="v_Weighted Degree">0.0288759439490178</data>
      <data key="v_WD Percentile Rank">81</data>
    </node>
    <node id="n7">
      <data key="v_label">6x32_G.H5.24</data>
      <data key="v_Degree">5</data>
      <data key="v_Weighted Degree">0.0277772204207462</data>
      <data key="v_WD Percentile Rank">80</data>
    </node>
    <node id="n8">
      <data key="v_label">34x57_G.hns1.02</data>
      <data key="v_Degree">6</data>
      <data key="v_Weighted Degree">0.0740571145850873</data>
      <data key="v_WD Percentile Rank">91</data>
    </node>
    <node id="n9">
      <data key="v_label">5x72_G.h4s6.20</data>
      <data key="v_Degree">8</data>
      <data key="v_Weighted Degree">0.0493307606755069</data>
      <data key="v_WD Percentile Rank">88</data>
    </node>
    <node id="n10">
      <data key="v_label">5x68_G.H5.20</data>
      <data key="v_Degree">6</data>
      <data key="v_Weighted Degree">0.091386811491577</data>
      <data key="v_WD Percentile Rank">94</data>
    </node>
    <node id="n11">
      <data key="v_label">3x53_G.H5.23</data>
      <data key="v_Degree">1</data>
      <data key="v_Weighted Degree">0.00137536214030458</data>
      <data key="v_WD Percentile Rank">44</data>
    </node>
    <node id="n12">
      <data key="v_label">3x54_G.H5.16</data>
      <data key="v_Degree">4</data>
      <data key="v_Weighted Degree">0.00259692024327806</data>
      <data key="v_WD Percentile Rank">51</data>
    </node>
    <node id="n13">
      <data key="v_label">6x36_G.H5.24</data>
      <data key="v_Degree">11</data>
      <data key="v_Weighted Degree">0.132181854803798</data>
      <data key="v_WD Percentile Rank">97</data>
    </node>
    <node id="n14">
      <data key="v_label">5x72_G.H5.13</data>
      <data key="v_Degree">6</data>
      <data key="v_Weighted Degree">0.0384399305513511</data>
      <data key="v_WD Percentile Rank">84</data>
    </node>
    <node id="n15">
      <data key="v_label">5x68_G.H5.13</data>
      <data key="v_Degree">29</data>
      <data key="v_Weighted Degree">0.291049784075214</data>
      <data key="v_WD Percentile Rank">100</data>
    </node>
    <node id="n16">
      <data key="v_label">5x74_G.H5.06</data>
      <data key="v_Degree">11</data>
      <data key="v_Weighted Degree">0.0363723392790317</data>
      <data key="v_WD Percentile Rank">84</data>
    </node>
    <node id="n17">
      <data key="v_label">5x65_G.H5.20</data>
      <data key="v_Degree">3</data>
      <data key="v_Weighted Degree">0.00391462393709134</data>
      <data key="v_WD Percentile Rank">56</data>
    </node>
    <node id="n18">
      <data key="v_label">6x32_G.H5.26</data>
      <data key="v_Degree">2</data>
      <data key="v_Weighted Degree">0.00731058055541361</data>
      <data key="v_WD Percentile Rank">62</data>
    </node>
    <node id="n19">
      <data key="v_label">34x56_G.hns1.02</data>
      <data key="v_Degree">8</data>
      <data key="v_Weighted Degree">0.0763092506249705</data>
      <data key="v_WD Percentile Rank">92</data>
    </node>
    <node id="n20">
      <data key="v_label">34x50_G.H5.19</data>
      <data key="v_Degree">4</data>
      <data key="v_Weighted Degree">0.00627125139115266</data>
      <data key="v_WD Percentile Rank">60</data>
    </node>
    <node id="n21">
      <data key="v_label">5x75_G.S6.03</data>
      <data key="v_Degree">12</data>
      <data key="v_Weighted Degree">0.122325555643799</data>
      <data key="v_WD Percentile Rank">96</data>
    </node>
    <node id="n22">
      <data key="v_label">5x68_G.H5.17</data>
      <data key="v_Degree">8</data>
      <data key="v_Weighted Degree">0.0460643552316761</data>
      <data key="v_WD Percentile Rank">86</data>
    </node>
    <node id="n23">
      <data key="v_label">4x40_G.HN.42</data>
      <data key="v_Degree">7</data>
      <data key="v_Weighted Degree">0.0659844052731194</data>
      <data key="v_WD Percentile Rank">91</data>
    </node>
    <node id="n24">
      <data key="v_label">3x53_G.H5.19</data>
      <data key="v_Degree">3</data>
      <data key="v_Weighted Degree">0.00283770724784116</data>
      <data key="v_WD Percentile Rank">52</data>
    </node>
    <node id="n25">
      <data key="v_label">7x56_G.H5.22</data>
      <data key="v_Degree">4</data>
      <data key="v_Weighted Degree">0.00872240872806999</data>
      <data key="v_WD Percentile Rank">65</data>
    </node>
    <node id="n26">
      <data key="v_label">6x33_G.H5.25</data>
      <data key="v_Degree">2</data>
      <data key="v_Weighted Degree">0.00829423203775834</data>
      <data key="v_WD Percentile Rank">64</data>
    </node>
    <node id="n27">
      <data key="v_label">5x75_G.H5.06</data>
      <data key="v_Degree">23</data>
      <data key="v_Weighted Degree">0.271153281180449</data>
      <data key="v_WD Percentile Rank">100</data>
    </node>
    <node id="n28">
      <data key="v_label">3x50_G.H5.23</data>
      <data key="v_Degree">0</data>
      <data key="v_Weighted Degree">0</data>
      <data key="v_WD Percentile Rank">0</data>
    </node>
    <node id="n29">
      <data key="v_label">5x75_G.H5.10</data>
      <data key="v_Degree">22</data>
      <data key="v_Weighted Degree">0.174813309741271</data>
      <data key="v_WD Percentile Rank">98</data>
    </node>
    <node id="n30">
      <data key="v_label">34x51_G.H5.11</data>
      <data key="v_Degree">2</data>
      <data key="v_Weighted Degree">0.00257500310259903</data>
      <data key="v_WD Percentile Rank">51</data>
    </node>
    <node id="n31">
      <data key="v_label">5x68_G.H5.16</data>
      <data key="v_Degree">6</data>
      <data key="v_Weighted Degree">0.0543335104796665</data>
      <data key="v_WD Percentile Rank">89</data>
    </node>
    <node id="n32">
      <data key="v_label">34x51_G.H5.08</data>
      <data key="v_Degree">3</data>
      <data key="v_Weighted Degree">0.00923928604778802</data>
      <data key="v_WD Percentile Rank">66</data>
    </node>
    <node id="n33">
      <data key="v_label">34x51_G.S3.01</data>
      <data key="v_Degree">3</data>
      <data key="v_Weighted Degree">0.00702768538351642</data>
      <data key="v_WD Percentile Rank">62</data>
    </node>
    <node id="n34">
      <data key="v_label">8x47_G.H5.22</data>
      <data key="v_Degree">6</data>
      <data key="v_Weighted Degree">0.0303254138676161</data>
      <data key="v_WD Percentile Rank">82</data>
    </node>
    <node id="n35">
      <data key="v_label">6x32_G.H5.25</data>
      <data key="v_Degree">4</data>
      <data key="v_Weighted Degree">0.03165258178586</data>
      <data key="v_WD Percentile Rank">82</data>
    </node>
    <node id="n36">
      <data key="v_label">6x36_G.H5.23</data>
      <data key="v_Degree">4</data>
      <data key="v_Weighted Degree">0.0754302107411732</data>
      <data key="v_WD Percentile Rank">92</data>
    </node>
    <node id="n37">
      <data key="v_label">6x37_G.H5.25</data>
      <data key="v_Degree">2</data>
      <data key="v_Weighted Degree">0.00602650057359106</data>
      <data key="v_WD Percentile Rank">60</data>
    </node>
    <node id="n38">
      <data key="v_label">5x65_G.H5.25</data>
      <data key="v_Degree">6</data>
      <data key="v_Weighted Degree">0.0275010752161504</data>
      <data key="v_WD Percentile Rank">80</data>
    </node>
    <node id="n39">
      <data key="v_label">2x39_G.H5.22</data>
      <data key="v_Degree">2</data>
      <data key="v_Weighted Degree">0.00345777505449208</data>
      <data key="v_WD Percentile Rank">54</data>
    </node>
    <node id="n40">
      <data key="v_label">34x54_G.H5.15</data>
      <data key="v_Degree">5</data>
      <data key="v_Weighted Degree">0.0327935673163577</data>
      <data key="v_WD Percentile Rank">82</data>
    </node>
    <node id="n41">
      <data key="v_label">ICL3-2_G.S6.03</data>
      <data key="v_Degree">11</data>
      <data key="v_Weighted Degree">0.214948264884044</data>
      <data key="v_WD Percentile Rank">99</data>
    </node>
    <node id="n42">
      <data key="v_label">2x39_G.H5.23</data>
      <data key="v_Degree">2</data>
      <data key="v_Weighted Degree">0.00564069710854419</data>
      <data key="v_WD Percentile Rank">59</data>
    </node>
    <node id="n43">
      <data key="v_label">4x38_G.hns1.02</data>
      <data key="v_Degree">6</data>
      <data key="v_Weighted Degree">0.0263338781455733</data>
      <data key="v_WD Percentile Rank">79</data>
    </node>
    <node id="n44">
      <data key="v_label">5x75_G.H5.09</data>
      <data key="v_Degree">6</data>
      <data key="v_Weighted Degree">0.0850665939249409</data>
      <data key="v_WD Percentile Rank">93</data>
    </node>
    <node id="n45">
      <data key="v_label">34x54_G.S1.02</data>
      <data key="v_Degree">3</data>
      <data key="v_Weighted Degree">0.0855039085178623</data>
      <data key="v_WD Percentile Rank">93</data>
    </node>
    <node id="n46">
      <data key="v_label">3x54_G.H5.20</data>
      <data key="v_Degree">3</data>
      <data key="v_Weighted Degree">0.00149255103928129</data>
      <data key="v_WD Percentile Rank">46</data>
    </node>
    <node id="n47">
      <data key="v_label">34x51_G.H5.12</data>
      <data key="v_Degree">2</data>
      <data key="v_Weighted Degree">0.0027373246420273</data>
      <data key="v_WD Percentile Rank">52</data>
    </node>
    <node id="n48">
      <data key="v_label">34x51_G.H5.15</data>
      <data key="v_Degree">4</data>
      <data key="v_Weighted Degree">0.0100342371228419</data>
      <data key="v_WD Percentile Rank">67</data>
    </node>
    <node id="n49">
      <data key="v_label">34x51_G.S1.02</data>
      <data key="v_Degree">3</data>
      <data key="v_Weighted Degree">0.00908125491922758</data>
      <data key="v_WD Percentile Rank">66</data>
    </node>
    <node id="n50">
      <data key="v_label">34x50_G.H5.16</data>
      <data key="v_Degree">3</data>
      <data key="v_Weighted Degree">0.0138426447377455</data>
      <data key="v_WD Percentile Rank">72</data>
    </node>
    <node id="n51">
      <data key="v_label">34x50_G.H5.15</data>
      <data key="v_Degree">3</data>
      <data key="v_Weighted Degree">0.00883485921287324</data>
      <data key="v_WD Percentile Rank">65</data>
    </node>
    <node id="n52">
      <data key="v_label">34x55_G.hns1.03</data>
      <data key="v_Degree">5</data>
      <data key="v_Weighted Degree">0.0202384280975114</data>
      <data key="v_WD Percentile Rank">77</data>
    </node>
    <node id="n53">
      <data key="v_label">34x54_G.hns1.02</data>
      <data key="v_Degree">8</data>
      <data key="v_Weighted Degree">0.0537008402783493</data>
      <data key="v_WD Percentile Rank">89</data>
    </node>
    <node id="n54">
      <data key="v_label">3x54_G.H5.23</data>
      <data key="v_Degree">2</data>
      <data key="v_Weighted Degree">0.00198492963218793</data>
      <data key="v_WD Percentile Rank">48</data>
    </node>
    <node id="n55">
      <data key="v_label">ICL3-1_G.S6.01</data>
      <data key="v_Degree">6</data>
      <data key="v_Weighted Degree">0.0913209950676762</data>
      <data key="v_WD Percentile Rank">94</data>
    </node>
    <node id="n56">
      <data key="v_label">34x54_G.h2s4.05</data>
      <data key="v_Degree">5</data>
      <data key="v_Weighted Degree">0.0187148796966425</data>
      <data key="v_WD Percentile Rank">75</data>
    </node>
    <node id="n57">
      <data key="v_label">ICL3-1_G.S6.03</data>
      <data key="v_Degree">14</data>
      <data key="v_Weighted Degree">0.206433383738822</data>
      <data key="v_WD Percentile Rank">99</data>
    </node>
    <node id="n58">
      <data key="v_label">5x72_G.S6.02</data>
      <data key="v_Degree">4</data>
      <data key="v_Weighted Degree">0.0343909604580351</data>
      <data key="v_WD Percentile Rank">83</data>
    </node>
    <node id="n59">
      <data key="v_label">34x50_G.H5.12</data>
      <data key="v_Degree">4</data>
      <data key="v_Weighted Degree">0.0084416987955586</data>
      <data key="v_WD Percentile Rank">64</data>
    </node>
    <node id="n60">
      <data key="v_label">8x47_G.H5.24</data>
      <data key="v_Degree">9</data>
      <data key="v_Weighted Degree">0.0216663978385302</data>
      <data key="v_WD Percentile Rank">77</data>
    </node>
    <node id="n61">
      <data key="v_label">ICL3-2_G.S6.05</data>
      <data key="v_Degree">4</data>
      <data key="v_Weighted Degree">0.0507125524666833</data>
      <data key="v_WD Percentile Rank">88</data>
    </node>
    <node id="n62">
      <data key="v_label">ICL3-2_G.H4.08</data>
      <data key="v_Degree">10</data>
      <data key="v_Weighted Degree">0.0941827986359997</data>
      <data key="v_WD Percentile Rank">95</data>
    </node>
    <node id="n63">
      <data key="v_label">6x36_G.H5.25</data>
      <data key="v_Degree">3</data>
      <data key="v_Weighted Degree">0.00908633291535389</data>
      <data key="v_WD Percentile Rank">66</data>
    </node>
    <node id="n64">
      <data key="v_label">ICL3-2_G.S6.04</data>
      <data key="v_Degree">4</data>
      <data key="v_Weighted Degree">0.00892461808825542</data>
      <data key="v_WD Percentile Rank">66</data>
    </node>
    <node id="n65">
      <data key="v_label">ICL3-1_G.S6.02</data>
      <data key="v_Degree">6</data>
      <data key="v_Weighted Degree">0.189927766288643</data>
      <data key="v_WD Percentile Rank">98</data>
    </node>
    <node id="n66">
      <data key="v_label">4x38_G.HN.46</data>
      <data key="v_Degree">7</data>
      <data key="v_Weighted Degree">0.0465641946871944</data>
      <data key="v_WD Percentile Rank">87</data>
    </node>
    <node id="n67">
      <data key="v_label">4x40_G.HN.46</data>
      <data key="v_Degree">25</data>
      <data key="v_Weighted Degree">0.208183419809023</data>
      <data key="v_WD Percentile Rank">99</data>
    </node>
    <node id="n68">
      <data key="v_label">ICL3-1_G.H5.06</data>
      <data key="v_Degree">5</data>
      <data key="v_Weighted Degree">0.0283851379277984</data>
      <data key="v_WD Percentile Rank">81</data>
    </node>
    <node id="n69">
      <data key="v_label">5x68_G.h4s6.20</data>
      <data key="v_Degree">2</data>
      <data key="v_Weighted Degree">0.0109755486113602</data>
      <data key="v_WD Percentile Rank">68</data>
    </node>
    <node id="n70">
      <data key="v_label">5x65_G.H5.26</data>
      <data key="v_Degree">4</data>
      <data key="v_Weighted Degree">0.0159969844074243</data>
      <data key="v_WD Percentile Rank">73</data>
    </node>
    <node id="n71">
      <data key="v_label">34x54_G.H5.19</data>
      <data key="v_Degree">12</data>
      <data key="v_Weighted Degree">0.168413395687433</data>
      <data key="v_WD Percentile Rank">98</data>
    </node>
    <node id="n72">
      <data key="v_label">34x56_G.HN.46</data>
      <data key="v_Degree">9</data>
      <data key="v_Weighted Degree">0.0466421235716898</data>
      <data key="v_WD Percentile Rank">87</data>
    </node>
    <node id="n73">
      <data key="v_label">34x51_G.s2s3.02</data>
      <data key="v_Degree">3</data>
      <data key="v_Weighted Degree">0.0106530639023618</data>
      <data key="v_WD Percentile Rank">68</data>
    </node>
    <node id="n74">
      <data key="v_label">34x51_G.hns1.03</data>
      <data key="v_Degree">1</data>
      <data key="v_Weighted Degree">0.00595259137445377</data>
      <data key="v_WD Percentile Rank">59</data>
    </node>
    <node id="n75">
      <data key="v_label">34x54_G.H5.18</data>
      <data key="v_Degree">2</data>
      <data key="v_Weighted Degree">0.00254883102891554</data>
      <data key="v_WD Percentile Rank">50</data>
    </node>
    <node id="n76">
      <data key="v_label">34x55_G.HN.46</data>
      <data key="v_Degree">4</data>
      <data key="v_Weighted Degree">0.0217500673814821</data>
      <data key="v_WD Percentile Rank">77</data>
    </node>
    <node id="n77">
      <data key="v_label">3x54_G.H5.19</data>
      <data key="v_Degree">2</data>
      <data key="v_Weighted Degree">0.00249547662615142</data>
      <data key="v_WD Percentile Rank">50</data>
    </node>
    <node id="n78">
      <data key="v_label">7x56_G.H5.23</data>
      <data key="v_Degree">1</data>
      <data key="v_Weighted Degree">0.000807355889749458</data>
      <data key="v_WD Percentile Rank">40</data>
    </node>
    <node id="n79">
      <data key="v_label">5x75_G.S6.04</data>
      <data key="v_Degree">21</data>
      <data key="v_Weighted Degree">0.167704105780162</data>
      <data key="v_WD Percentile Rank">97</data>
    </node>
    <node id="n80">
      <data key="v_label">5x68_G.H5.26</data>
      <data key="v_Degree">4</data>
      <data key="v_Weighted Degree">0.0587997238997981</data>
      <data key="v_WD Percentile Rank">90</data>
    </node>
    <node id="n81">
      <data key="v_label">34x53_G.H5.19</data>
      <data key="v_Degree">2</data>
      <data key="v_Weighted Degree">0.000682024729021832</data>
      <data key="v_WD Percentile Rank">39</data>
    </node>
    <node id="n82">
      <data key="v_label">3x54_G.H5.25</data>
      <data key="v_Degree">0</data>
      <data key="v_Weighted Degree">0</data>
      <data key="v_WD Percentile Rank">0</data>
    </node>
    <node id="n83">
      <data key="v_label">34x54_G.S1.01</data>
      <data key="v_Degree">8</data>
      <data key="v_Weighted Degree">0.0764232072144866</data>
      <data key="v_WD Percentile Rank">92</data>
    </node>
    <node id="n84">
      <data key="v_label">34x52_G.S3.01</data>
      <data key="v_Degree">5</data>
      <data key="v_Weighted Degree">0.00773277188371374</data>
      <data key="v_WD Percentile Rank">63</data>
    </node>
    <node id="n85">
      <data key="v_label">ICL3-2_G.H4.12</data>
      <data key="v_Degree">3</data>
      <data key="v_Weighted Degree">0.00521214335882739</data>
      <data key="v_WD Percentile Rank">58</data>
    </node>
    <node id="n86">
      <data key="v_label">8x47_G.H5.21</data>
      <data key="v_Degree">0</data>
      <data key="v_Weighted Degree">0</data>
      <data key="v_WD Percentile Rank">0</data>
    </node>
    <node id="n87">
      <data key="v_label">34x55_G.S3.01</data>
      <data key="v_Degree">5</data>
      <data key="v_Weighted Degree">0.018983396424521</data>
      <data key="v_WD Percentile Rank">76</data>
    </node>
    <node id="n88">
      <data key="v_label">ICL3-2_G.H4.09</data>
      <data key="v_Degree">6</data>
      <data key="v_Weighted Degree">0.139114710423805</data>
      <data key="v_WD Percentile Rank">97</data>
    </node>
    <node id="n89">
      <data key="v_label">34x51_G.S3.03</data>
      <data key="v_Degree">2</data>
      <data key="v_Weighted Degree">0.00291278341304209</data>
      <data key="v_WD Percentile Rank">52</data>
    </node>
    <node id="n90">
      <data key="v_label">5x64_G.H5.12</data>
      <data key="v_Degree">0</data>
      <data key="v_Weighted Degree">0</data>
      <data key="v_WD Percentile Rank">0</data>
    </node>
    <node id="n91">
      <data key="v_label">5x64_G.H5.16</data>
      <data key="v_Degree">0</data>
      <data key="v_Weighted Degree">0</data>
      <data key="v_WD Percentile Rank">0</data>
    </node>
    <node id="n92">
      <data key="v_label">5x74_G.S6.04</data>
      <data key="v_Degree">3</data>
      <data key="v_Weighted Degree">0.0379725173065206</data>
      <data key="v_WD Percentile Rank">84</data>
    </node>
    <node id="n93">
      <data key="v_label">ICL3-1_G.S6.04</data>
      <data key="v_Degree">2</data>
      <data key="v_Weighted Degree">0.00173435013689841</data>
      <data key="v_WD Percentile Rank">47</data>
    </node>
    <node id="n94">
      <data key="v_label">34x53_G.H5.23</data>
      <data key="v_Degree">2</data>
      <data key="v_Weighted Degree">0.00125516910388045</data>
      <data key="v_WD Percentile Rank">43</data>
    </node>
    <node id="n95">
      <data key="v_label">34x56_G.hns1.03</data>
      <data key="v_Degree">4</data>
      <data key="v_Weighted Degree">0.0300350127058616</data>
      <data key="v_WD Percentile Rank">81</data>
    </node>
    <node id="n96">
      <data key="v_label">5x68_G.S6.02</data>
      <data key="v_Degree">11</data>
      <data key="v_Weighted Degree">0.0243106104842331</data>
      <data key="v_WD Percentile Rank">79</data>
    </node>
    <node id="n97">
      <data key="v_label">2x39_G.H5.19</data>
      <data key="v_Degree">0</data>
      <data key="v_Weighted Degree">0</data>
      <data key="v_WD Percentile Rank">0</data>
    </node>
    <node id="n98">
      <data key="v_label">4x39_G.hns1.02</data>
      <data key="v_Degree">7</data>
      <data key="v_Weighted Degree">0.0748832051566299</data>
      <data key="v_WD Percentile Rank">92</data>
    </node>
    <node id="n99">
      <data key="v_label">8x51_G.H5.24</data>
      <data key="v_Degree">1</data>
      <data key="v_Weighted Degree">0.00056172635101747</data>
      <data key="v_WD Percentile Rank">37</data>
    </node>
    <node id="n100">
      <data key="v_label">2x38_G.hns1.02</data>
      <data key="v_Degree">2</data>
      <data key="v_Weighted Degree">0.0132180141634288</data>
      <data key="v_WD Percentile Rank">71</data>
    </node>
    <node id="n101">
      <data key="v_label">3x53_G.H5.16</data>
      <data key="v_Degree">1</data>
      <data key="v_Weighted Degree">0.000828767797239644</data>
      <data key="v_WD Percentile Rank">40</data>
    </node>
    <node id="n102">
      <data key="v_label">ICL3-2_G.H4.13</data>
      <data key="v_Degree">5</data>
      <data key="v_Weighted Degree">0.0148094470305973</data>
      <data key="v_WD Percentile Rank">73</data>
    </node>
    <node id="n103">
      <data key="v_label">2x40_G.H5.22</data>
      <data key="v_Degree">0</data>
      <data key="v_Weighted Degree">0</data>
      <data key="v_WD Percentile Rank">0</data>
    </node>
    <node id="n104">
      <data key="v_label">34x54_G.H5.22</data>
      <data key="v_Degree">5</data>
      <data key="v_Weighted Degree">0.0242189825147258</data>
      <data key="v_WD Percentile Rank">79</data>
    </node>
    <node id="n105">
      <data key="v_label">34x56_G.s2s3.02</data>
      <data key="v_Degree">3</data>
      <data key="v_Weighted Degree">0.0202563811163508</data>
      <data key="v_WD Percentile Rank">77</data>
    </node>
    <node id="n106">
      <data key="v_label">ICL3-2_G.S6.01</data>
      <data key="v_Degree">4</data>
      <data key="v_Weighted Degree">0.0046942890076137</data>
      <data key="v_WD Percentile Rank">58</data>
    </node>
    <node id="n107">
      <data key="v_label">ICL3-2_G.S6.02</data>
      <data key="v_Degree">6</data>
      <data key="v_Weighted Degree">0.0770722265667883</data>
      <data key="v_WD Percentile Rank">93</data>
    </node>
    <node id="n108">
      <data key="v_label">34x57_G.hns1.01</data>
      <data key="v_Degree">0</data>
      <data key="v_Weighted Degree">0</data>
      <data key="v_WD Percentile Rank">0</data>
    </node>
    <node id="n109">
      <data key="v_label">8x48_G.H5.22</data>
      <data key="v_Degree">2</data>
      <data key="v_Weighted Degree">0.00885553378324032</data>
      <data key="v_WD Percentile Rank">65</data>
    </node>
    <node id="n110">
      <data key="v_label">34x55_G.s2s3.02</data>
      <data key="v_Degree">8</data>
      <data key="v_Weighted Degree">0.0746054495812173</data>
      <data key="v_WD Percentile Rank">91</data>
    </node>
    <node id="n111">
      <data key="v_label">34x54_G.H5.23</data>
      <data key="v_Degree">25</data>
      <data key="v_Weighted Degree">0.136516709722192</data>
      <data key="v_WD Percentile Rank">97</data>
    </node>
    <node id="n112">
      <data key="v_label">34x52_G.s2s3.02</data>
      <data key="v_Degree">5</data>
      <data key="v_Weighted Degree">0.056771893673337</data>
      <data key="v_WD Percentile Rank">90</data>
    </node>
    <node id="n113">
      <data key="v_label">5x75_G.S6.01</data>
      <data key="v_Degree">14</data>
      <data key="v_Weighted Degree">0.109381639956267</data>
      <data key="v_WD Percentile Rank">95</data>
    </node>
    <node id="n114">
      <data key="v_label">ICL3-1_G.H4.12</data>
      <data key="v_Degree">11</data>
      <data key="v_Weighted Degree">0.0480377503218166</data>
      <data key="v_WD Percentile Rank">87</data>
    </node>
    <node id="n115">
      <data key="v_label">4x40_G.HN.39</data>
      <data key="v_Degree">0</data>
      <data key="v_Weighted Degree">0</data>
      <data key="v_WD Percentile Rank">0</data>
    </node>
    <node id="n116">
      <data key="v_label">3x56_G.s2s3.01</data>
      <data key="v_Degree">1</data>
      <data key="v_Weighted Degree">0.00057967610427288</data>
      <data key="v_WD Percentile Rank">38</data>
    </node>
    <node id="n117">
      <data key="v_label">34x52_G.s2s3.01</data>
      <data key="v_Degree">1</data>
      <data key="v_Weighted Degree">0.00057967610427288</data>
      <data key="v_WD Percentile Rank">38</data>
    </node>
    <node id="n118">
      <data key="v_label">4x38_G.HN.42</data>
      <data key="v_Degree">1</data>
      <data key="v_Weighted Degree">4.77850934495565e-05</data>
      <data key="v_WD Percentile Rank">29</data>
    </node>
    <node id="n119">
      <data key="v_label">3x49_G.H5.23</data>
      <data key="v_Degree">1</data>
      <data key="v_Weighted Degree">0.00074298107142422</data>
      <data key="v_WD Percentile Rank">39</data>
    </node>
    <node id="n120">
      <data key="v_label">5x71_G.H5.13</data>
      <data key="v_Degree">1</data>
      <data key="v_Weighted Degree">0.000470701126689648</data>
      <data key="v_WD Percentile Rank">36</data>
    </node>
    <node id="n121">
      <data key="v_label">ICL3-2_G.H5.06</data>
      <data key="v_Degree">5</data>
      <data key="v_Weighted Degree">0.0714040791538227</data>
      <data key="v_WD Percentile Rank">91</data>
    </node>
    <node id="n122">
      <data key="v_label">34x56_G.s2s3.01</data>
      <data key="v_Degree">3</data>
      <data key="v_Weighted Degree">0.00757517352826323</data>
      <data key="v_WD Percentile Rank">63</data>
    </node>
    <node id="n123">
      <data key="v_label">34x56_G.S3.01</data>
      <data key="v_Degree">2</data>
      <data key="v_Weighted Degree">0.0106302401778304</data>
      <data key="v_WD Percentile Rank">68</data>
    </node>
    <node id="n124">
      <data key="v_label">4x38_G.hns1.03</data>
      <data key="v_Degree">1</data>
      <data key="v_Weighted Degree">0.00140436146713002</data>
      <data key="v_WD Percentile Rank">45</data>
    </node>
    <node id="n125">
      <data key="v_label">5x75_G.h4s6.20</data>
      <data key="v_Degree">5</data>
      <data key="v_Weighted Degree">0.0278411797986262</data>
      <data key="v_WD Percentile Rank">80</data>
    </node>
    <node id="n126">
      <data key="v_label">34x55_G.S1.02</data>
      <data key="v_Degree">1</data>
      <data key="v_Weighted Degree">0.000443402738669567</data>
      <data key="v_WD Percentile Rank">35</data>
    </node>
    <node id="n127">
      <data key="v_label">34x57_G.hns1.03</data>
      <data key="v_Degree">2</data>
      <data key="v_Weighted Degree">0.00219707895086341</data>
      <data key="v_WD Percentile Rank">49</data>
    </node>
    <node id="n128">
      <data key="v_label">34x56_G.S3.02</data>
      <data key="v_Degree">0</data>
      <data key="v_Weighted Degree">0</data>
      <data key="v_WD Percentile Rank">0</data>
    </node>
    <node id="n129">
      <data key="v_label">4x39_G.HN.46</data>
      <data key="v_Degree">1</data>
      <data key="v_Weighted Degree">0.0130765068898254</data>
      <data key="v_WD Percentile Rank">71</data>
    </node>
    <node id="n130">
      <data key="v_label">34x57_G.HN.46</data>
      <data key="v_Degree">1</data>
      <data key="v_Weighted Degree">0.0036771644011967</data>
      <data key="v_WD Percentile Rank">54</data>
    </node>
    <node id="n131">
      <data key="v_label">5x72_G.H5.17</data>
      <data key="v_Degree">7</data>
      <data key="v_Weighted Degree">0.0534791587300292</data>
      <data key="v_WD Percentile Rank">89</data>
    </node>
    <node id="n132">
      <data key="v_label">3x56_G.H5.12</data>
      <data key="v_Degree">0</data>
      <data key="v_Weighted Degree">0</data>
      <data key="v_WD Percentile Rank">0</data>
    </node>
    <node id="n133">
      <data key="v_label">5x68_G.H5.12</data>
      <data key="v_Degree">2</data>
      <data key="v_Weighted Degree">0.000685208851827682</data>
      <data key="v_WD Percentile Rank">39</data>
    </node>
    <node id="n134">
      <data key="v_label">4x41_G.hns1.02</data>
      <data key="v_Degree">1</data>
      <data key="v_Weighted Degree">0.00041939770215057</data>
      <data key="v_WD Percentile Rank">35</data>
    </node>
    <node id="n135">
      <data key="v_label">4x41_G.HN.46</data>
      <data key="v_Degree">0</data>
      <data key="v_Weighted Degree">0</data>
      <data key="v_WD Percentile Rank">0</data>
    </node>
    <node id="n136">
      <data key="v_label">ICL3-1_G.H4.09</data>
      <data key="v_Degree">8</data>
      <data key="v_Weighted Degree">0.0296013242748577</data>
      <data key="v_WD Percentile Rank">81</data>
    </node>
    <node id="n137">
      <data key="v_label">ICL3-1_G.S5.06</data>
      <data key="v_Degree">0</data>
      <data key="v_Weighted Degree">0</data>
      <data key="v_WD Percentile Rank">0</data>
    </node>
    <node id="n138">
      <data key="v_label">ICL3-1_G.S6.05</data>
      <data key="v_Degree">2</data>
      <data key="v_Weighted Degree">0.00711595507903463</data>
      <data key="v_WD Percentile Rank">62</data>
    </node>
    <node id="n139">
      <data key="v_label">6x32_G.H5.21</data>
      <data key="v_Degree">0</data>
      <data key="v_Weighted Degree">0</data>
      <data key="v_WD Percentile Rank">0</data>
    </node>
    <node id="n140">
      <data key="v_label">ICL3-1_G.H4.08</data>
      <data key="v_Degree">4</data>
      <data key="v_Weighted Degree">0.0342489267520325</data>
      <data key="v_WD Percentile Rank">83</data>
    </node>
    <node id="n141">
      <data key="v_label">6x33_G.H5.26</data>
      <data key="v_Degree">0</data>
      <data key="v_Weighted Degree">0</data>
      <data key="v_WD Percentile Rank">0</data>
    </node>
    <node id="n142">
      <data key="v_label">6x40_G.H5.25</data>
      <data key="v_Degree">0</data>
      <data key="v_Weighted Degree">0</data>
      <data key="v_WD Percentile Rank">0</data>
    </node>
    <node id="n143">
      <data key="v_label">34x54_G.S3.01</data>
      <data key="v_Degree">1</data>
      <data key="v_Weighted Degree">0.000818770858046524</data>
      <data key="v_WD Percentile Rank">40</data>
    </node>
    <node id="n144">
      <data key="v_label">34x54_G.hns1.03</data>
      <data key="v_Degree">3</data>
      <data key="v_Weighted Degree">0.0104886688888705</data>
      <data key="v_WD Percentile Rank">67</data>
    </node>
    <node id="n145">
      <data key="v_label">5x61_G.H5.20</data>
      <data key="v_Degree">0</data>
      <data key="v_Weighted Degree">0</data>
      <data key="v_WD Percentile Rank">0</data>
    </node>
    <node id="n146">
      <data key="v_label">34x55_G.s2s3.01</data>
      <data key="v_Degree">1</data>
      <data key="v_Weighted Degree">0.00113151417900529</data>
      <data key="v_WD Percentile Rank">42</data>
    </node>
    <node id="n147">
      <data key="v_label">34x54_G.hns1.01</data>
      <data key="v_Degree">2</data>
      <data key="v_Weighted Degree">0.00804292230841763</data>
      <data key="v_WD Percentile Rank">64</data>
    </node>
    <node id="n148">
      <data key="v_label">3x56_G.s2s3.02</data>
      <data key="v_Degree">1</data>
      <data key="v_Weighted Degree">0.000435801720167119</data>
      <data key="v_WD Percentile Rank">35</data>
    </node>
    <node id="n149">
      <data key="v_label">ICL3-1_G.H4.13</data>
      <data key="v_Degree">8</data>
      <data key="v_Weighted Degree">0.0350213802126874</data>
      <data key="v_WD Percentile Rank">83</data>
    </node>
    <node id="n150">
      <data key="v_label">ICL3-2_G.H4.05</data>
      <data key="v_Degree">5</data>
      <data key="v_Weighted Degree">0.00947053063317313</data>
      <data key="v_WD Percentile Rank">67</data>
    </node>
    <node id="n151">
      <data key="v_label">ICL3-1_G.H4.05</data>
      <data key="v_Degree">6</data>
      <data key="v_Weighted Degree">0.0404791895014294</data>
      <data key="v_WD Percentile Rank">85</data>
    </node>
    <node id="n152">
      <data key="v_label">5x75_G.H4.09</data>
      <data key="v_Degree">7</data>
      <data key="v_Weighted Degree">0.0172148463519085</data>
      <data key="v_WD Percentile Rank">74</data>
    </node>
    <node id="n153">
      <data key="v_label">5x75_G.H4.08</data>
      <data key="v_Degree">15</data>
      <data key="v_Weighted Degree">0.0930206720012901</data>
      <data key="v_WD Percentile Rank">94</data>
    </node>
    <node id="n154">
      <data key="v_label">ICL3-1_G.H5.13</data>
      <data key="v_Degree">0</data>
      <data key="v_Weighted Degree">0</data>
      <data key="v_WD Percentile Rank">0</data>
    </node>
    <node id="n155">
      <data key="v_label">ICL3-1_G.H5.17</data>
      <data key="v_Degree">6</data>
      <data key="v_Weighted Degree">0.0623592251204164</data>
      <data key="v_WD Percentile Rank">90</data>
    </node>
    <node id="n156">
      <data key="v_label">ICL3-1_G.h4s6.13</data>
      <data key="v_Degree">10</data>
      <data key="v_Weighted Degree">0.0505358914233485</data>
      <data key="v_WD Percentile Rank">88</data>
    </node>
    <node id="n157">
      <data key="v_label">ICL3-1_G.h4s6.12</data>
      <data key="v_Degree">3</data>
      <data key="v_Weighted Degree">0.0147462713280104</data>
      <data key="v_WD Percentile Rank">72</data>
    </node>
    <node id="n158">
      <data key="v_label">5x72_G.H5.26</data>
      <data key="v_Degree">9</data>
      <data key="v_Weighted Degree">0.0899674252908758</data>
      <data key="v_WD Percentile Rank">94</data>
    </node>
    <node id="n159">
      <data key="v_label">34x57_G.H5.22</data>
      <data key="v_Degree">0</data>
      <data key="v_Weighted Degree">0</data>
      <data key="v_WD Percentile Rank">0</data>
    </node>
    <node id="n160">
      <data key="v_label">5x75_G.H4.13</data>
      <data key="v_Degree">8</data>
      <data key="v_Weighted Degree">0.045363120872345</data>
      <data key="v_WD Percentile Rank">86</data>
    </node>
    <node id="n161">
      <data key="v_label">34x54_G.h2s4.03</data>
      <data key="v_Degree">1</data>
      <data key="v_Weighted Degree">0.00106249781095162</data>
      <data key="v_WD Percentile Rank">42</data>
    </node>
    <node id="n162">
      <data key="v_label">ICL3-1_G.h4s6.01</data>
      <data key="v_Degree">2</data>
      <data key="v_Weighted Degree">0.00653043726702426</data>
      <data key="v_WD Percentile Rank">60</data>
    </node>
    <node id="n163">
      <data key="v_label">ICL3-1_G.h4s6.11</data>
      <data key="v_Degree">4</data>
      <data key="v_Weighted Degree">0.0022528938110562</data>
      <data key="v_WD Percentile Rank">49</data>
    </node>
    <node id="n164">
      <data key="v_label">ICL3-1_G.h4s6.10</data>
      <data key="v_Degree">2</data>
      <data key="v_Weighted Degree">0.00278702065041746</data>
      <data key="v_WD Percentile Rank">52</data>
    </node>
    <node id="n165">
      <data key="v_label">ICL3-1_G.h4s6.09</data>
      <data key="v_Degree">2</data>
      <data key="v_Weighted Degree">0.0274300501234167</data>
      <data key="v_WD Percentile Rank">80</data>
    </node>
    <node id="n166">
      <data key="v_label">5x72_G.h4s6.11</data>
      <data key="v_Degree">0</data>
      <data key="v_Weighted Degree">0</data>
      <data key="v_WD Percentile Rank">0</data>
    </node>
    <node id="n167">
      <data key="v_label">5x72_G.h4s6.10</data>
      <data key="v_Degree">0</data>
      <data key="v_Weighted Degree">0</data>
      <data key="v_WD Percentile Rank">0</data>
    </node>
    <node id="n168">
      <data key="v_label">5x72_G.h4s6.12</data>
      <data key="v_Degree">1</data>
      <data key="v_Weighted Degree">0.00137739086502559</data>
      <data key="v_WD Percentile Rank">45</data>
    </node>
    <node id="n169">
      <data key="v_label">ICL3-2_G.h4s6.01</data>
      <data key="v_Degree">1</data>
      <data key="v_Weighted Degree">0.000987023644568116</data>
      <data key="v_WD Percentile Rank">41</data>
    </node>
    <node id="n170">
      <data key="v_label">6x30_G.H5.26</data>
      <data key="v_Degree">4</data>
      <data key="v_Weighted Degree">0.0179673839737677</data>
      <data key="v_WD Percentile Rank">74</data>
    </node>
    <node id="n171">
      <data key="v_label">2x37_G.hns1.02</data>
      <data key="v_Degree">2</data>
      <data key="v_Weighted Degree">0.000545362252371339</data>
      <data key="v_WD Percentile Rank">37</data>
    </node>
    <node id="n172">
      <data key="v_label">5x72_G.H5.20</data>
      <data key="v_Degree">4</data>
      <data key="v_Weighted Degree">0.020234799816786</data>
      <data key="v_WD Percentile Rank">76</data>
    </node>
    <node id="n173">
      <data key="v_label">5x69_G.H5.20</data>
      <data key="v_Degree">2</data>
      <data key="v_Weighted Degree">0.0136925976466076</data>
      <data key="v_WD Percentile Rank">72</data>
    </node>
    <node id="n174">
      <data key="v_label">5x69_G.H5.17</data>
      <data key="v_Degree">4</data>
      <data key="v_Weighted Degree">0.0440445974981081</data>
      <data key="v_WD Percentile Rank">85</data>
    </node>
    <node id="n175">
      <data key="v_label">ICL3-1_G.H5.26</data>
      <data key="v_Degree">1</data>
      <data key="v_Weighted Degree">0.00382422870593719</data>
      <data key="v_WD Percentile Rank">56</data>
    </node>
    <node id="n176">
      <data key="v_label">5x69_G.H5.26</data>
      <data key="v_Degree">2</data>
      <data key="v_Weighted Degree">0.0237110688126791</data>
      <data key="v_WD Percentile Rank">78</data>
    </node>
    <node id="n177">
      <data key="v_label">5x75_G.H5.26</data>
      <data key="v_Degree">0</data>
      <data key="v_Weighted Degree">0</data>
      <data key="v_WD Percentile Rank">0</data>
    </node>
    <node id="n178">
      <data key="v_label">5x70_G.S6.02</data>
      <data key="v_Degree">5</data>
      <data key="v_Weighted Degree">0.0557142684929164</data>
      <data key="v_WD Percentile Rank">89</data>
    </node>
    <node id="n179">
      <data key="v_label">5x70_G.h4s6.20</data>
      <data key="v_Degree">3</data>
      <data key="v_Weighted Degree">0.0128154961519832</data>
      <data key="v_WD Percentile Rank">70</data>
    </node>
    <node id="n180">
      <data key="v_label">5x70_G.S6.01</data>
      <data key="v_Degree">11</data>
      <data key="v_Weighted Degree">0.186006213678018</data>
      <data key="v_WD Percentile Rank">98</data>
    </node>
    <node id="n181">
      <data key="v_label">5x71_G.H5.21</data>
      <data key="v_Degree">17</data>
      <data key="v_Weighted Degree">0.359593136792912</data>
      <data key="v_WD Percentile Rank">100</data>
    </node>
    <node id="n182">
      <data key="v_label">5x71_G.H5.26</data>
      <data key="v_Degree">3</data>
      <data key="v_Weighted Degree">0.130593374225446</data>
      <data key="v_WD Percentile Rank">96</data>
    </node>
    <node id="n183">
      <data key="v_label">5x70_G.h4s6.11</data>
      <data key="v_Degree">1</data>
      <data key="v_Weighted Degree">9.57101047828799e-05</data>
      <data key="v_WD Percentile Rank">31</data>
    </node>
    <node id="n184">
      <data key="v_label">5x70_G.H5.17</data>
      <data key="v_Degree">18</data>
      <data key="v_Weighted Degree">0.325045323523771</data>
      <data key="v_WD Percentile Rank">100</data>
    </node>
    <node id="n185">
      <data key="v_label">5x70_G.h4s6.13</data>
      <data key="v_Degree">2</data>
      <data key="v_Weighted Degree">0.00262096547175169</data>
      <data key="v_WD Percentile Rank">51</data>
    </node>
    <node id="n186">
      <data key="v_label">5x70_G.h4s6.12</data>
      <data key="v_Degree">3</data>
      <data key="v_Weighted Degree">0.00259715867388596</data>
      <data key="v_WD Percentile Rank">51</data>
    </node>
    <node id="n187">
      <data key="v_label">5x74_G.h4s6.11</data>
      <data key="v_Degree">0</data>
      <data key="v_Weighted Degree">0</data>
      <data key="v_WD Percentile Rank">0</data>
    </node>
    <node id="n188">
      <data key="v_label">5x71_G.h4s6.11</data>
      <data key="v_Degree">2</data>
      <data key="v_Weighted Degree">0.0468469499821779</data>
      <data key="v_WD Percentile Rank">87</data>
    </node>
    <node id="n189">
      <data key="v_label">4x40_G.hns1.02</data>
      <data key="v_Degree">2</data>
      <data key="v_Weighted Degree">0.0378479866190606</data>
      <data key="v_WD Percentile Rank">84</data>
    </node>
    <node id="n190">
      <data key="v_label">5x71_G.h4s6.12</data>
      <data key="v_Degree">5</data>
      <data key="v_Weighted Degree">0.116176114624242</data>
      <data key="v_WD Percentile Rank">95</data>
    </node>
    <node id="n191">
      <data key="v_label">5x72_G.H5.25</data>
      <data key="v_Degree">12</data>
      <data key="v_Weighted Degree">0.121742366181784</data>
      <data key="v_WD Percentile Rank">96</data>
    </node>
    <node id="n192">
      <data key="v_label">5x71_G.H5.17</data>
      <data key="v_Degree">0</data>
      <data key="v_Weighted Degree">0</data>
      <data key="v_WD Percentile Rank">0</data>
    </node>
    <node id="n193">
      <data key="v_label">5x70_G.H5.13</data>
      <data key="v_Degree">4</data>
      <data key="v_Weighted Degree">0.0340390994565753</data>
      <data key="v_WD Percentile Rank">83</data>
    </node>
    <node id="n194">
      <data key="v_label">5x71_G.h4s6.20</data>
      <data key="v_Degree">0</data>
      <data key="v_Weighted Degree">0</data>
      <data key="v_WD Percentile Rank">0</data>
    </node>
    <node id="n195">
      <data key="v_label">5x75_G.h4s6.09</data>
      <data key="v_Degree">1</data>
      <data key="v_Weighted Degree">8.49820233929305e-05</data>
      <data key="v_WD Percentile Rank">30</data>
    </node>
    <node id="n196">
      <data key="v_label">5x69_G.H5.25</data>
      <data key="v_Degree">0</data>
      <data key="v_Weighted Degree">0</data>
      <data key="v_WD Percentile Rank">0</data>
    </node>
    <node id="n197">
      <data key="v_label">ICL3-2_G.h4s6.09</data>
      <data key="v_Degree">1</data>
      <data key="v_Weighted Degree">0.00053653186488913</data>
      <data key="v_WD Percentile Rank">37</data>
    </node>
    <node id="n198">
      <data key="v_label">ICL3-2_G.hgh4.05</data>
      <data key="v_Degree">1</data>
      <data key="v_Weighted Degree">0.00164582457283024</data>
      <data key="v_WD Percentile Rank">47</data>
    </node>
    <node id="n199">
      <data key="v_label">12x49_G.h2s4.03</data>
      <data key="v_Degree">2</data>
      <data key="v_Weighted Degree">0.000334018950728133</data>
      <data key="v_WD Percentile Rank">34</data>
    </node>
    <node id="n200">
      <data key="v_label">ICL3-2_G.H5.12</data>
      <data key="v_Degree">7</data>
      <data key="v_Weighted Degree">0.00750179229078167</data>
      <data key="v_WD Percentile Rank">62</data>
    </node>
    <node id="n201">
      <data key="v_label">8x47_G.H5.23</data>
      <data key="v_Degree">4</data>
      <data key="v_Weighted Degree">0.00707414873550719</data>
      <data key="v_WD Percentile Rank">62</data>
    </node>
    <node id="n202">
      <data key="v_label">5x70_G.H5.26</data>
      <data key="v_Degree">0</data>
      <data key="v_Weighted Degree">0</data>
      <data key="v_WD Percentile Rank">0</data>
    </node>
    <node id="n203">
      <data key="v_label">12x48_G.h2s4.02</data>
      <data key="v_Degree">0</data>
      <data key="v_Weighted Degree">0</data>
      <data key="v_WD Percentile Rank">0</data>
    </node>
    <node id="n204">
      <data key="v_label">8x49_G.H5.22</data>
      <data key="v_Degree">1</data>
      <data key="v_Weighted Degree">0.000354667924112344</data>
      <data key="v_WD Percentile Rank">34</data>
    </node>
    <node id="n205">
      <data key="v_label">8x48_G.H5.24</data>
      <data key="v_Degree">2</data>
      <data key="v_Weighted Degree">0.00693809568140559</data>
      <data key="v_WD Percentile Rank">61</data>
    </node>
    <node id="n206">
      <data key="v_label">5x71_G.h4s6.13</data>
      <data key="v_Degree">1</data>
      <data key="v_Weighted Degree">7.18538768711382e-05</data>
      <data key="v_WD Percentile Rank">30</data>
    </node>
    <node id="n207">
      <data key="v_label">5x75_G.H5.12</data>
      <data key="v_Degree">3</data>
      <data key="v_Weighted Degree">0.00187302609183197</data>
      <data key="v_WD Percentile Rank">47</data>
    </node>
    <node id="n208">
      <data key="v_label">ICL3-1_G.h4s6.08</data>
      <data key="v_Degree">2</data>
      <data key="v_Weighted Degree">0.00408424832852768</data>
      <data key="v_WD Percentile Rank">57</data>
    </node>
    <node id="n209">
      <data key="v_label">ICL3-2_G.h4s6.08</data>
      <data key="v_Degree">3</data>
      <data key="v_Weighted Degree">0.00293527427842347</data>
      <data key="v_WD Percentile Rank">53</data>
    </node>
    <node id="n210">
      <data key="v_label">ICL3-2_G.H4.16</data>
      <data key="v_Degree">3</data>
      <data key="v_Weighted Degree">0.00396187895616157</data>
      <data key="v_WD Percentile Rank">56</data>
    </node>
    <node id="n211">
      <data key="v_label">12x49_G.h2s4.02</data>
      <data key="v_Degree">0</data>
      <data key="v_Weighted Degree">0</data>
      <data key="v_WD Percentile Rank">0</data>
    </node>
    <node id="n212">
      <data key="v_label">ICL3-1_G.H4.16</data>
      <data key="v_Degree">7</data>
      <data key="v_Weighted Degree">0.0423233587914529</data>
      <data key="v_WD Percentile Rank">85</data>
    </node>
    <node id="n213">
      <data key="v_label">ICL3-1_G.H4.17</data>
      <data key="v_Degree">2</data>
      <data key="v_Weighted Degree">0.0156587288438744</data>
      <data key="v_WD Percentile Rank">73</data>
    </node>
    <node id="n214">
      <data key="v_label">ICL3-1_G.H4.14</data>
      <data key="v_Degree">0</data>
      <data key="v_Weighted Degree">0</data>
      <data key="v_WD Percentile Rank">0</data>
    </node>
    <node id="n215">
      <data key="v_label">5x71_G.h4s6.10</data>
      <data key="v_Degree">0</data>
      <data key="v_Weighted Degree">0</data>
      <data key="v_WD Percentile Rank">0</data>
    </node>
    <node id="n216">
      <data key="v_label">5x74_G.h4s6.09</data>
      <data key="v_Degree">2</data>
      <data key="v_Weighted Degree">0.0146016622201352</data>
      <data key="v_WD Percentile Rank">72</data>
    </node>
    <node id="n217">
      <data key="v_label">8x48_G.h3s5.01</data>
      <data key="v_Degree">3</data>
      <data key="v_Weighted Degree">0.00238943239919137</data>
      <data key="v_WD Percentile Rank">50</data>
    </node>
    <node id="n218">
      <data key="v_label">8x48_G.h4s6.12</data>
      <data key="v_Degree">8</data>
      <data key="v_Weighted Degree">0.0453612839662546</data>
      <data key="v_WD Percentile Rank">86</data>
    </node>
    <node id="n219">
      <data key="v_label">12x49_G.h3s5.02</data>
      <data key="v_Degree">2</data>
      <data key="v_Weighted Degree">0.0136773961573897</data>
      <data key="v_WD Percentile Rank">71</data>
    </node>
    <node id="n220">
      <data key="v_label">8x52_G.h3s5.01</data>
      <data key="v_Degree">1</data>
      <data key="v_Weighted Degree">0.00126317092771269</data>
      <data key="v_WD Percentile Rank">43</data>
    </node>
    <node id="n221">
      <data key="v_label">34x57_G.S1.01</data>
      <data key="v_Degree">0</data>
      <data key="v_Weighted Degree">0</data>
      <data key="v_WD Percentile Rank">0</data>
    </node>
    <node id="n222">
      <data key="v_label">34x57_G.S1.02</data>
      <data key="v_Degree">0</data>
      <data key="v_Weighted Degree">0</data>
      <data key="v_WD Percentile Rank">0</data>
    </node>
    <node id="n223">
      <data key="v_label">34x54_G.h3s5.02</data>
      <data key="v_Degree">0</data>
      <data key="v_Weighted Degree">0</data>
      <data key="v_WD Percentile Rank">0</data>
    </node>
    <node id="n224">
      <data key="v_label">5x71_G.h4s6.09</data>
      <data key="v_Degree">0</data>
      <data key="v_Weighted Degree">0</data>
      <data key="v_WD Percentile Rank">0</data>
    </node>
    <node id="n225">
      <data key="v_label">5x74_G.h4s6.01</data>
      <data key="v_Degree">0</data>
      <data key="v_Weighted Degree">0</data>
      <data key="v_WD Percentile Rank">0</data>
    </node>
    <node id="n226">
      <data key="v_label">5x74_G.h4s6.08</data>
      <data key="v_Degree">0</data>
      <data key="v_Weighted Degree">0</data>
      <data key="v_WD Percentile Rank">0</data>
    </node>
    <node id="n227">
      <data key="v_label">7x52_G.H5.24</data>
      <data key="v_Degree">2</data>
      <data key="v_Weighted Degree">0.00464391713301084</data>
      <data key="v_WD Percentile Rank">57</data>
    </node>
    <node id="n228">
      <data key="v_label">3x50_G.H5.22</data>
      <data key="v_Degree">0</data>
      <data key="v_Weighted Degree">0</data>
      <data key="v_WD Percentile Rank">0</data>
    </node>
    <node id="n229">
      <data key="v_label">5x71_G.H5.16</data>
      <data key="v_Degree">0</data>
      <data key="v_Weighted Degree">0</data>
      <data key="v_WD Percentile Rank">0</data>
    </node>
    <node id="n230">
      <data key="v_label">3x55_G.H5.12</data>
      <data key="v_Degree">0</data>
      <data key="v_Weighted Degree">0</data>
      <data key="v_WD Percentile Rank">0</data>
    </node>
    <node id="n231">
      <data key="v_label">3x56_G.H5.08</data>
      <data key="v_Degree">0</data>
      <data key="v_Weighted Degree">0</data>
      <data key="v_WD Percentile Rank">0</data>
    </node>
    <node id="n232">
      <data key="v_label">5x75_G.H5.05</data>
      <data key="v_Degree">4</data>
      <data key="v_Weighted Degree">0.0193411213150507</data>
      <data key="v_WD Percentile Rank">76</data>
    </node>
    <node id="n233">
      <data key="v_label">ICL3-2_G.H5.02</data>
      <data key="v_Degree">0</data>
      <data key="v_Weighted Degree">0</data>
      <data key="v_WD Percentile Rank">0</data>
    </node>
    <node id="n234">
      <data key="v_label">5x72_G.H5.09</data>
      <data key="v_Degree">10</data>
      <data key="v_Weighted Degree">0.0220927382712229</data>
      <data key="v_WD Percentile Rank">78</data>
    </node>
    <node id="n235">
      <data key="v_label">7x56_G.H5.21</data>
      <data key="v_Degree">0</data>
      <data key="v_Weighted Degree">0</data>
      <data key="v_WD Percentile Rank">0</data>
    </node>
    <node id="n236">
      <data key="v_label">5x68_G.h4s6.12</data>
      <data key="v_Degree">0</data>
      <data key="v_Weighted Degree">0</data>
      <data key="v_WD Percentile Rank">0</data>
    </node>
    <node id="n237">
      <data key="v_label">5x75_G.h4s6.13</data>
      <data key="v_Degree">9</data>
      <data key="v_Weighted Degree">0.0185022260215246</data>
      <data key="v_WD Percentile Rank">75</data>
    </node>
    <node id="n238">
      <data key="v_label">12x51_G.hns1.02</data>
      <data key="v_Degree">2</data>
      <data key="v_Weighted Degree">0.000826065222381851</data>
      <data key="v_WD Percentile Rank">40</data>
    </node>
    <node id="n239">
      <data key="v_label">8x48_G.h4s6.10</data>
      <data key="v_Degree">3</data>
      <data key="v_Weighted Degree">0.00796335778532822</data>
      <data key="v_WD Percentile Rank">63</data>
    </node>
    <node id="n240">
      <data key="v_label">2x41_G.hns1.02</data>
      <data key="v_Degree">0</data>
      <data key="v_Weighted Degree">0</data>
      <data key="v_WD Percentile Rank">0</data>
    </node>
    <node id="n241">
      <data key="v_label">34x55_G.S3.02</data>
      <data key="v_Degree">0</data>
      <data key="v_Weighted Degree">0</data>
      <data key="v_WD Percentile Rank">0</data>
    </node>
    <node id="n242">
      <data key="v_label">5x75_G.h4s6.12</data>
      <data key="v_Degree">1</data>
      <data key="v_Weighted Degree">0.00397758105518108</data>
      <data key="v_WD Percentile Rank">57</data>
    </node>
    <node id="n243">
      <data key="v_label">ICL3-2_G.h4s6.13</data>
      <data key="v_Degree">6</data>
      <data key="v_Weighted Degree">0.0122629067925905</data>
      <data key="v_WD Percentile Rank">70</data>
    </node>
    <node id="n244">
      <data key="v_label">ICL3-2_G.h4s6.12</data>
      <data key="v_Degree">4</data>
      <data key="v_Weighted Degree">0.00805672468616329</data>
      <data key="v_WD Percentile Rank">64</data>
    </node>
    <node id="n245">
      <data key="v_label">6x30_G.H5.25</data>
      <data key="v_Degree">1</data>
      <data key="v_Weighted Degree">0.00476623231919438</data>
      <data key="v_WD Percentile Rank">58</data>
    </node>
    <node id="n246">
      <data key="v_label">5x75_G.H4.16</data>
      <data key="v_Degree">4</data>
      <data key="v_Weighted Degree">0.0150029969300739</data>
      <data key="v_WD Percentile Rank">73</data>
    </node>
    <node id="n247">
      <data key="v_label">5x75_G.H4.12</data>
      <data key="v_Degree">7</data>
      <data key="v_Weighted Degree">0.0242068678623247</data>
      <data key="v_WD Percentile Rank">79</data>
    </node>
    <node id="n248">
      <data key="v_label">5x75_G.h4s6.01</data>
      <data key="v_Degree">0</data>
      <data key="v_Weighted Degree">0</data>
      <data key="v_WD Percentile Rank">0</data>
    </node>
    <node id="n249">
      <data key="v_label">5x72_G.h4s6.13</data>
      <data key="v_Degree">1</data>
      <data key="v_Weighted Degree">0.000612529691062569</data>
      <data key="v_WD Percentile Rank">38</data>
    </node>
    <node id="n250">
      <data key="v_label">8x48_G.H5.21</data>
      <data key="v_Degree">2</data>
      <data key="v_Weighted Degree">0.00379764063704355</data>
      <data key="v_WD Percentile Rank">56</data>
    </node>
    <node id="n251">
      <data key="v_label">12x49_G.h3s5.01</data>
      <data key="v_Degree">0</data>
      <data key="v_Weighted Degree">0</data>
      <data key="v_WD Percentile Rank">0</data>
    </node>
    <node id="n252">
      <data key="v_label">ICL3-2_G.HG.01</data>
      <data key="v_Degree">10</data>
      <data key="v_Weighted Degree">0.0186786453481794</data>
      <data key="v_WD Percentile Rank">75</data>
    </node>
    <node id="n253">
      <data key="v_label">ICL3-2_G.h4s6.10</data>
      <data key="v_Degree">0</data>
      <data key="v_Weighted Degree">0</data>
      <data key="v_WD Percentile Rank">0</data>
    </node>
    <node id="n254">
      <data key="v_label">ICL3-2_G.H5.13</data>
      <data key="v_Degree">0</data>
      <data key="v_Weighted Degree">0</data>
      <data key="v_WD Percentile Rank">0</data>
    </node>
    <node id="n255">
      <data key="v_label">ICL3-2_G.H5.09</data>
      <data key="v_Degree">3</data>
      <data key="v_Weighted Degree">0.00672552708233136</data>
      <data key="v_WD Percentile Rank">61</data>
    </node>
    <node id="n256">
      <data key="v_label">6x33_G.H5.24</data>
      <data key="v_Degree">0</data>
      <data key="v_Weighted Degree">0</data>
      <data key="v_WD Percentile Rank">0</data>
    </node>
    <node id="n257">
      <data key="v_label">5x75_G.H4.05</data>
      <data key="v_Degree">3</data>
      <data key="v_Weighted Degree">0.00145350677430423</data>
      <data key="v_WD Percentile Rank">45</data>
    </node>
    <node id="n258">
      <data key="v_label">8x52_G.h4s6.12</data>
      <data key="v_Degree">1</data>
      <data key="v_Weighted Degree">0.0017346691107376</data>
      <data key="v_WD Percentile Rank">47</data>
    </node>
    <node id="n259">
      <data key="v_label">34x52_G.H5.08</data>
      <data key="v_Degree">0</data>
      <data key="v_Weighted Degree">0</data>
      <data key="v_WD Percentile Rank">0</data>
    </node>
    <node id="n260">
      <data key="v_label">5x75_G.S6.05</data>
      <data key="v_Degree">2</data>
      <data key="v_Weighted Degree">0.00368831561935659</data>
      <data key="v_WD Percentile Rank">54</data>
    </node>
    <node id="n261">
      <data key="v_label">5x68_G.S6.04</data>
      <data key="v_Degree">1</data>
      <data key="v_Weighted Degree">0.00189323430103565</data>
      <data key="v_WD Percentile Rank">48</data>
    </node>
    <node id="n262">
      <data key="v_label">ICL3-2_G.H4.04</data>
      <data key="v_Degree">1</data>
      <data key="v_Weighted Degree">0.000169670092988341</data>
      <data key="v_WD Percentile Rank">31</data>
    </node>
    <node id="n263">
      <data key="v_label">ICL3-2_G.HG.05</data>
      <data key="v_Degree">1</data>
      <data key="v_Weighted Degree">0.00120785789025052</data>
      <data key="v_WD Percentile Rank">43</data>
    </node>
    <node id="n264">
      <data key="v_label">ICL3-1_G.HG.01</data>
      <data key="v_Degree">1</data>
      <data key="v_Weighted Degree">0.00209225884523413</data>
      <data key="v_WD Percentile Rank">48</data>
    </node>
    <node id="n265">
      <data key="v_label">8x48_G.h3s5.02</data>
      <data key="v_Degree">2</data>
      <data key="v_Weighted Degree">0.000465169362771244</data>
      <data key="v_WD Percentile Rank">36</data>
    </node>
    <node id="n266">
      <data key="v_label">8x52_G.h3s5.02</data>
      <data key="v_Degree">0</data>
      <data key="v_Weighted Degree">0</data>
      <data key="v_WD Percentile Rank">0</data>
    </node>
    <node id="n267">
      <data key="v_label">34x51_G.h2s4.05</data>
      <data key="v_Degree">0</data>
      <data key="v_Weighted Degree">0</data>
      <data key="v_WD Percentile Rank">0</data>
    </node>
    <node id="n268">
      <data key="v_label">5x74_G.H4.08</data>
      <data key="v_Degree">9</data>
      <data key="v_Weighted Degree">0.0650584158178168</data>
      <data key="v_WD Percentile Rank">90</data>
    </node>
    <node id="n269">
      <data key="v_label">5x74_G.H4.05</data>
      <data key="v_Degree">4</data>
      <data key="v_Weighted Degree">0.011805595116714</data>
      <data key="v_WD Percentile Rank">69</data>
    </node>
    <node id="n270">
      <data key="v_label">6x33_G.H5.20</data>
      <data key="v_Degree">0</data>
      <data key="v_Weighted Degree">0</data>
      <data key="v_WD Percentile Rank">0</data>
    </node>
    <node id="n271">
      <data key="v_label">6x30_G.H5.17</data>
      <data key="v_Degree">0</data>
      <data key="v_Weighted Degree">0</data>
      <data key="v_WD Percentile Rank">0</data>
    </node>
    <node id="n272">
      <data key="v_label">8x48_G.h4s6.13</data>
      <data key="v_Degree">0</data>
      <data key="v_Weighted Degree">0</data>
      <data key="v_WD Percentile Rank">0</data>
    </node>
    <node id="n273">
      <data key="v_label">ICL3-2_G.H4.03</data>
      <data key="v_Degree">0</data>
      <data key="v_Weighted Degree">0</data>
      <data key="v_WD Percentile Rank">0</data>
    </node>
    <node id="n274">
      <data key="v_label">8x51_G.h4s6.12</data>
      <data key="v_Degree">1</data>
      <data key="v_Weighted Degree">0.000342387024223492</data>
      <data key="v_WD Percentile Rank">34</data>
    </node>
    <node id="n275">
      <data key="v_label">34x52_G.hns1.03</data>
      <data key="v_Degree">2</data>
      <data key="v_Weighted Degree">0.00893196907743988</data>
      <data key="v_WD Percentile Rank">66</data>
    </node>
    <node id="n276">
      <data key="v_label">ICL3-2_G.HG.02</data>
      <data key="v_Degree">0</data>
      <data key="v_Weighted Degree">0</data>
      <data key="v_WD Percentile Rank">0</data>
    </node>
    <node id="n277">
      <data key="v_label">6x40_G.H5.24</data>
      <data key="v_Degree">0</data>
      <data key="v_Weighted Degree">0</data>
      <data key="v_WD Percentile Rank">0</data>
    </node>
    <node id="n278">
      <data key="v_label">5x68_G.H5.09</data>
      <data key="v_Degree">1</data>
      <data key="v_Weighted Degree">9.30911827407489e-05</data>
      <data key="v_WD Percentile Rank">31</data>
    </node>
    <node id="n279">
      <data key="v_label">5x65_G.H5.16</data>
      <data key="v_Degree">0</data>
      <data key="v_Weighted Degree">0</data>
      <data key="v_WD Percentile Rank">0</data>
    </node>
    <node id="n280">
      <data key="v_label">8x51_G.H5.21</data>
      <data key="v_Degree">0</data>
      <data key="v_Weighted Degree">0</data>
      <data key="v_WD Percentile Rank">0</data>
    </node>
    <node id="n281">
      <data key="v_label">7x53_G.H5.24</data>
      <data key="v_Degree">0</data>
      <data key="v_Weighted Degree">0</data>
      <data key="v_WD Percentile Rank">0</data>
    </node>
    <node id="n282">
      <data key="v_label">ICL3-2_G.hgh4.08</data>
      <data key="v_Degree">0</data>
      <data key="v_Weighted Degree">0</data>
      <data key="v_WD Percentile Rank">0</data>
    </node>
    <node id="n283">
      <data key="v_label">ICL3-1_G.H4.06</data>
      <data key="v_Degree">4</data>
      <data key="v_Weighted Degree">0.00514316404297327</data>
      <data key="v_WD Percentile Rank">58</data>
    </node>
    <node id="n284">
      <data key="v_label">ICL3-2_G.h4s6.20</data>
      <data key="v_Degree">0</data>
      <data key="v_Weighted Degree">0</data>
      <data key="v_WD Percentile Rank">0</data>
    </node>
    <node id="n285">
      <data key="v_label">6x32_G.h4s6.12</data>
      <data key="v_Degree">0</data>
      <data key="v_Weighted Degree">0</data>
      <data key="v_WD Percentile Rank">0</data>
    </node>
    <node id="n286">
      <data key="v_label">34x51_G.S2.08</data>
      <data key="v_Degree">1</data>
      <data key="v_Weighted Degree">0.000743602332916535</data>
      <data key="v_WD Percentile Rank">39</data>
    </node>
    <node id="n287">
      <data key="v_label">5x72_G.H5.06</data>
      <data key="v_Degree">10</data>
      <data key="v_Weighted Degree">0.0388659422766218</data>
      <data key="v_WD Percentile Rank">85</data>
    </node>
    <node id="n288">
      <data key="v_label">5x72_G.H5.12</data>
      <data key="v_Degree">4</data>
      <data key="v_Weighted Degree">0.00332833560760177</data>
      <data key="v_WD Percentile Rank">53</data>
    </node>
    <node id="n289">
      <data key="v_label">5x72_G.H5.16</data>
      <data key="v_Degree">2</data>
      <data key="v_Weighted Degree">0.00118443639338918</data>
      <data key="v_WD Percentile Rank">42</data>
    </node>
    <node id="n290">
      <data key="v_label">5x74_G.H5.09</data>
      <data key="v_Degree">6</data>
      <data key="v_Weighted Degree">0.0232530666812382</data>
      <data key="v_WD Percentile Rank">78</data>
    </node>
    <node id="n291">
      <data key="v_label">ICL3-1_G.H5.09</data>
      <data key="v_Degree">3</data>
      <data key="v_Weighted Degree">0.0185891638500921</data>
      <data key="v_WD Percentile Rank">75</data>
    </node>
    <node id="n292">
      <data key="v_label">ICL3-1_G.H5.05</data>
      <data key="v_Degree">3</data>
      <data key="v_Weighted Degree">0.00789690341086977</data>
      <data key="v_WD Percentile Rank">63</data>
    </node>
    <node id="n293">
      <data key="v_label">5x73_G.H5.09</data>
      <data key="v_Degree">2</data>
      <data key="v_Weighted Degree">0.00103731220191039</data>
      <data key="v_WD Percentile Rank">41</data>
    </node>
    <node id="n294">
      <data key="v_label">5x74_G.S6.02</data>
      <data key="v_Degree">9</data>
      <data key="v_Weighted Degree">0.0551944137460302</data>
      <data key="v_WD Percentile Rank">89</data>
    </node>
    <node id="n295">
      <data key="v_label">5x74_G.H5.10</data>
      <data key="v_Degree">4</data>
      <data key="v_Weighted Degree">0.0124503913288419</data>
      <data key="v_WD Percentile Rank">70</data>
    </node>
    <node id="n296">
      <data key="v_label">ICL3-1_G.H5.02</data>
      <data key="v_Degree">2</data>
      <data key="v_Weighted Degree">0.00161558280428759</data>
      <data key="v_WD Percentile Rank">46</data>
    </node>
    <node id="n297">
      <data key="v_label">5x74_G.H5.05</data>
      <data key="v_Degree">3</data>
      <data key="v_Weighted Degree">0.000537961353890221</data>
      <data key="v_WD Percentile Rank">37</data>
    </node>
    <node id="n298">
      <data key="v_label">ICL3-1_G.H1.12</data>
      <data key="v_Degree">1</data>
      <data key="v_Weighted Degree">0.000176176118795641</data>
      <data key="v_WD Percentile Rank">32</data>
    </node>
    <node id="n299">
      <data key="v_label">5x74_G.H5.08</data>
      <data key="v_Degree">0</data>
      <data key="v_Weighted Degree">0</data>
      <data key="v_WD Percentile Rank">0</data>
    </node>
    <node id="n300">
      <data key="v_label">5x73_G.H5.12</data>
      <data key="v_Degree">1</data>
      <data key="v_Weighted Degree">1.22885184504625e-05</data>
      <data key="v_WD Percentile Rank">29</data>
    </node>
    <node id="n301">
      <data key="v_label">ICL3-1_G.s2s3.01</data>
      <data key="v_Degree">0</data>
      <data key="v_Weighted Degree">0</data>
      <data key="v_WD Percentile Rank">0</data>
    </node>
    <node id="n302">
      <data key="v_label">5x74_G.H5.13</data>
      <data key="v_Degree">7</data>
      <data key="v_Weighted Degree">0.0169815777925306</data>
      <data key="v_WD Percentile Rank">74</data>
    </node>
    <node id="n303">
      <data key="v_label">5x72_G.H5.05</data>
      <data key="v_Degree">2</data>
      <data key="v_Weighted Degree">0.003503734300243</data>
      <data key="v_WD Percentile Rank">54</data>
    </node>
    <node id="n304">
      <data key="v_label">5x74_G.S6.03</data>
      <data key="v_Degree">6</data>
      <data key="v_Weighted Degree">0.0116629673919364</data>
      <data key="v_WD Percentile Rank">68</data>
    </node>
    <node id="n305">
      <data key="v_label">5x71_G.H5.08</data>
      <data key="v_Degree">0</data>
      <data key="v_Weighted Degree">0</data>
      <data key="v_WD Percentile Rank">0</data>
    </node>
    <node id="n306">
      <data key="v_label">5x71_G.H5.05</data>
      <data key="v_Degree">1</data>
      <data key="v_Weighted Degree">8.0653772638073e-05</data>
      <data key="v_WD Percentile Rank">30</data>
    </node>
    <node id="n307">
      <data key="v_label">5x73_G.H5.13</data>
      <data key="v_Degree">1</data>
      <data key="v_Weighted Degree">0.00216453356454402</data>
      <data key="v_WD Percentile Rank">48</data>
    </node>
    <node id="n308">
      <data key="v_label">5x73_G.H5.06</data>
      <data key="v_Degree">0</data>
      <data key="v_Weighted Degree">0</data>
      <data key="v_WD Percentile Rank">0</data>
    </node>
    <node id="n309">
      <data key="v_label">5x72_G.H5.08</data>
      <data key="v_Degree">1</data>
      <data key="v_Weighted Degree">0.00120667909762195</data>
      <data key="v_WD Percentile Rank">43</data>
    </node>
    <node id="n310">
      <data key="v_label">5x74_G.S6.01</data>
      <data key="v_Degree">13</data>
      <data key="v_Weighted Degree">0.0837458809519731</data>
      <data key="v_WD Percentile Rank">93</data>
    </node>
    <node id="n311">
      <data key="v_label">8x48_G.h4s6.11</data>
      <data key="v_Degree">1</data>
      <data key="v_Weighted Degree">0.000350069914320673</data>
      <data key="v_WD Percentile Rank">34</data>
    </node>
    <node id="n312">
      <data key="v_label">5x72_G.H5.10</data>
      <data key="v_Degree">4</data>
      <data key="v_Weighted Degree">0.0181272576261323</data>
      <data key="v_WD Percentile Rank">74</data>
    </node>
    <node id="n313">
      <data key="v_label">5x71_G.H5.09</data>
      <data key="v_Degree">1</data>
      <data key="v_Weighted Degree">0.00536470596427894</data>
      <data key="v_WD Percentile Rank">59</data>
    </node>
    <node id="n314">
      <data key="v_label">5x69_G.H5.12</data>
      <data key="v_Degree">0</data>
      <data key="v_Weighted Degree">0</data>
      <data key="v_WD Percentile Rank">0</data>
    </node>
    <node id="n315">
      <data key="v_label">5x75_G.H5.02</data>
      <data key="v_Degree">0</data>
      <data key="v_Weighted Degree">0</data>
      <data key="v_WD Percentile Rank">0</data>
    </node>
    <node id="n316">
      <data key="v_label">5x73_G.S6.04</data>
      <data key="v_Degree">0</data>
      <data key="v_Weighted Degree">0</data>
      <data key="v_WD Percentile Rank">0</data>
    </node>
    <node id="n317">
      <data key="v_label">5x73_G.S6.03</data>
      <data key="v_Degree">2</data>
      <data key="v_Weighted Degree">0.00239763336215722</data>
      <data key="v_WD Percentile Rank">50</data>
    </node>
    <node id="n318">
      <data key="v_label">5x73_G.S6.02</data>
      <data key="v_Degree">6</data>
      <data key="v_Weighted Degree">0.0129963132417121</data>
      <data key="v_WD Percentile Rank">70</data>
    </node>
    <node id="n319">
      <data key="v_label">5x69_G.H5.13</data>
      <data key="v_Degree">0</data>
      <data key="v_Weighted Degree">0</data>
      <data key="v_WD Percentile Rank">0</data>
    </node>
    <node id="n320">
      <data key="v_label">5x74_G.h4s6.20</data>
      <data key="v_Degree">4</data>
      <data key="v_Weighted Degree">0.0174331289094608</data>
      <data key="v_WD Percentile Rank">74</data>
    </node>
    <node id="n321">
      <data key="v_label">5x75_G.S5.04</data>
      <data key="v_Degree">1</data>
      <data key="v_Weighted Degree">0.000266246499998135</data>
      <data key="v_WD Percentile Rank">33</data>
    </node>
    <node id="n322">
      <data key="v_label">5x73_G.S6.01</data>
      <data key="v_Degree">7</data>
      <data key="v_Weighted Degree">0.011744311271907</data>
      <data key="v_WD Percentile Rank">69</data>
    </node>
    <node id="n323">
      <data key="v_label">ICL3-2_G.h4s6.11</data>
      <data key="v_Degree">1</data>
      <data key="v_Weighted Degree">0.000564255482946343</data>
      <data key="v_WD Percentile Rank">38</data>
    </node>
    <node id="n324">
      <data key="v_label">5x74_G.H5.17</data>
      <data key="v_Degree">1</data>
      <data key="v_Weighted Degree">0.000105186916277459</data>
      <data key="v_WD Percentile Rank">31</data>
    </node>
    <node id="n325">
      <data key="v_label">ICL3-2_G.H5.21</data>
      <data key="v_Degree">3</data>
      <data key="v_Weighted Degree">0.00856719626257907</data>
      <data key="v_WD Percentile Rank">65</data>
    </node>
    <node id="n326">
      <data key="v_label">ICL3-2_G.H5.17</data>
      <data key="v_Degree">1</data>
      <data key="v_Weighted Degree">0.00127535291379514</data>
      <data key="v_WD Percentile Rank">44</data>
    </node>
    <node id="n327">
      <data key="v_label">5x73_G.H4.12</data>
      <data key="v_Degree">1</data>
      <data key="v_Weighted Degree">0.000248273169402122</data>
      <data key="v_WD Percentile Rank">32</data>
    </node>
    <node id="n328">
      <data key="v_label">5x72_G.S6.04</data>
      <data key="v_Degree">0</data>
      <data key="v_Weighted Degree">0</data>
      <data key="v_WD Percentile Rank">0</data>
    </node>
    <node id="n329">
      <data key="v_label">5x72_G.S6.03</data>
      <data key="v_Degree">2</data>
      <data key="v_Weighted Degree">0.000443987851460896</data>
      <data key="v_WD Percentile Rank">35</data>
    </node>
    <node id="n330">
      <data key="v_label">5x72_G.H4.08</data>
      <data key="v_Degree">0</data>
      <data key="v_Weighted Degree">0</data>
      <data key="v_WD Percentile Rank">0</data>
    </node>
    <node id="n331">
      <data key="v_label">5x72_G.H4.12</data>
      <data key="v_Degree">0</data>
      <data key="v_Weighted Degree">0</data>
      <data key="v_WD Percentile Rank">0</data>
    </node>
    <node id="n332">
      <data key="v_label">5x73_G.h4s6.20</data>
      <data key="v_Degree">4</data>
      <data key="v_Weighted Degree">0.0285510511460948</data>
      <data key="v_WD Percentile Rank">81</data>
    </node>
    <node id="n333">
      <data key="v_label">5x72_G.H4.09</data>
      <data key="v_Degree">0</data>
      <data key="v_Weighted Degree">0</data>
      <data key="v_WD Percentile Rank">0</data>
    </node>
    <node id="n334">
      <data key="v_label">5x73_G.h4s6.13</data>
      <data key="v_Degree">2</data>
      <data key="v_Weighted Degree">0.0192950097784281</data>
      <data key="v_WD Percentile Rank">76</data>
    </node>
    <node id="n335">
      <data key="v_label">5x74_G.h4s6.12</data>
      <data key="v_Degree">1</data>
      <data key="v_Weighted Degree">0.000312384481945956</data>
      <data key="v_WD Percentile Rank">33</data>
    </node>
    <node id="n336">
      <data key="v_label">5x74_G.h4s6.13</data>
      <data key="v_Degree">2</data>
      <data key="v_Weighted Degree">0.0119825104302149</data>
      <data key="v_WD Percentile Rank">69</data>
    </node>
    <node id="n337">
      <data key="v_label">5x73_G.h4s6.12</data>
      <data key="v_Degree">5</data>
      <data key="v_Weighted Degree">0.00997301480901754</data>
      <data key="v_WD Percentile Rank">67</data>
    </node>
    <node id="n338">
      <data key="v_label">5x73_G.h4s6.11</data>
      <data key="v_Degree">2</data>
      <data key="v_Weighted Degree">0.00528064946878974</data>
      <data key="v_WD Percentile Rank">58</data>
    </node>
    <node id="n339">
      <data key="v_label">4x39_G.HN.42</data>
      <data key="v_Degree">1</data>
      <data key="v_Weighted Degree">0.00227033908943444</data>
      <data key="v_WD Percentile Rank">49</data>
    </node>
    <node id="n340">
      <data key="v_label">5x75_G.h4s6.11</data>
      <data key="v_Degree">1</data>
      <data key="v_Weighted Degree">0.000659693483448122</data>
      <data key="v_WD Percentile Rank">39</data>
    </node>
    <node id="n341">
      <data key="v_label">5x73_G.H5.26</data>
      <data key="v_Degree">4</data>
      <data key="v_Weighted Degree">0.030153852287311</data>
      <data key="v_WD Percentile Rank">82</data>
    </node>
    <node id="n342">
      <data key="v_label">5x69_G.H5.16</data>
      <data key="v_Degree">0</data>
      <data key="v_Weighted Degree">0</data>
      <data key="v_WD Percentile Rank">0</data>
    </node>
    <node id="n343">
      <data key="v_label">5x75_G.h4s6.10</data>
      <data key="v_Degree">3</data>
      <data key="v_Weighted Degree">0.00244701293014099</data>
      <data key="v_WD Percentile Rank">50</data>
    </node>
    <node id="n344">
      <data key="v_label">5x72_G.S6.01</data>
      <data key="v_Degree">5</data>
      <data key="v_Weighted Degree">0.0119175227289974</data>
      <data key="v_WD Percentile Rank">69</data>
    </node>
    <node id="n345">
      <data key="v_label">5x74_G.H4.13</data>
      <data key="v_Degree">0</data>
      <data key="v_Weighted Degree">0</data>
      <data key="v_WD Percentile Rank">0</data>
    </node>
    <node id="n346">
      <data key="v_label">5x70_G.H5.16</data>
      <data key="v_Degree">1</data>
      <data key="v_Weighted Degree">0.00124216240739862</data>
      <data key="v_WD Percentile Rank">43</data>
    </node>
    <node id="n347">
      <data key="v_label">5x74_G.H4.16</data>
      <data key="v_Degree">0</data>
      <data key="v_Weighted Degree">0</data>
      <data key="v_WD Percentile Rank">0</data>
    </node>
    <node id="n348">
      <data key="v_label">5x75_G.h4s6.08</data>
      <data key="v_Degree">1</data>
      <data key="v_Weighted Degree">0.000474439247696414</data>
      <data key="v_WD Percentile Rank">36</data>
    </node>
    <node id="n349">
      <data key="v_label">ICL3-2_G.H4.10</data>
      <data key="v_Degree">1</data>
      <data key="v_Weighted Degree">0.00139964700243678</data>
      <data key="v_WD Percentile Rank">45</data>
    </node>
    <node id="n350">
      <data key="v_label">ICL3-1_G.hgh4.08</data>
      <data key="v_Degree">4</data>
      <data key="v_Weighted Degree">0.00379241233398929</data>
      <data key="v_WD Percentile Rank">55</data>
    </node>
    <node id="n351">
      <data key="v_label">ICL3-1_G.H4.10</data>
      <data key="v_Degree">3</data>
      <data key="v_Weighted Degree">0.0046454329031354</data>
      <data key="v_WD Percentile Rank">57</data>
    </node>
    <node id="n352">
      <data key="v_label">ICL3-1_G.hgh4.07</data>
      <data key="v_Degree">1</data>
      <data key="v_Weighted Degree">0.00316174155637028</data>
      <data key="v_WD Percentile Rank">53</data>
    </node>
    <node id="n353">
      <data key="v_label">ICL3-1_G.hgh4.05</data>
      <data key="v_Degree">1</data>
      <data key="v_Weighted Degree">0.00369186340128517</data>
      <data key="v_WD Percentile Rank">55</data>
    </node>
    <node id="n354">
      <data key="v_label">ICL3-2_G.H4.17</data>
      <data key="v_Degree">3</data>
      <data key="v_Weighted Degree">0.00102480758282983</data>
      <data key="v_WD Percentile Rank">41</data>
    </node>
    <node id="n355">
      <data key="v_label">5x74_G.H4.09</data>
      <data key="v_Degree">1</data>
      <data key="v_Weighted Degree">0.000387551221246582</data>
      <data key="v_WD Percentile Rank">35</data>
    </node>
    <node id="n356">
      <data key="v_label">6x35_G.H5.26</data>
      <data key="v_Degree">0</data>
      <data key="v_Weighted Degree">0</data>
      <data key="v_WD Percentile Rank">0</data>
    </node>
    <node id="n357">
      <data key="v_label">5x70_G.H5.12</data>
      <data key="v_Degree">0</data>
      <data key="v_Weighted Degree">0</data>
      <data key="v_WD Percentile Rank">0</data>
    </node>
    <node id="n358">
      <data key="v_label">5x72_G.H4.13</data>
      <data key="v_Degree">0</data>
      <data key="v_Weighted Degree">0</data>
      <data key="v_WD Percentile Rank">0</data>
    </node>
    <node id="n359">
      <data key="v_label">5x75_G.H4.15</data>
      <data key="v_Degree">0</data>
      <data key="v_Weighted Degree">0</data>
      <data key="v_WD Percentile Rank">0</data>
    </node>
    <node id="n360">
      <data key="v_label">5x75_G.H3.09</data>
      <data key="v_Degree">0</data>
      <data key="v_Weighted Degree">0</data>
      <data key="v_WD Percentile Rank">0</data>
    </node>
    <node id="n361">
      <data key="v_label">5x72_G.H5.21</data>
      <data key="v_Degree">0</data>
      <data key="v_Weighted Degree">0</data>
      <data key="v_WD Percentile Rank">0</data>
    </node>
    <node id="n362">
      <data key="v_label">5x70_G.H4.09</data>
      <data key="v_Degree">33</data>
      <data key="v_Weighted Degree">0.461928675521479</data>
      <data key="v_WD Percentile Rank">100</data>
    </node>
    <node id="n363">
      <data key="v_label">5x70_G.H4.05</data>
      <data key="v_Degree">0</data>
      <data key="v_Weighted Degree">0</data>
      <data key="v_WD Percentile Rank">0</data>
    </node>
    <node id="n364">
      <data key="v_label">6x31_G.H5.26</data>
      <data key="v_Degree">1</data>
      <data key="v_Weighted Degree">0.00105367375678593</data>
      <data key="v_WD Percentile Rank">42</data>
    </node>
    <node id="n365">
      <data key="v_label">5x73_G.H5.17</data>
      <data key="v_Degree">10</data>
      <data key="v_Weighted Degree">0.0993653944103578</data>
      <data key="v_WD Percentile Rank">95</data>
    </node>
    <node id="n366">
      <data key="v_label">5x73_G.H5.21</data>
      <data key="v_Degree">1</data>
      <data key="v_Weighted Degree">0.00220198077222226</data>
      <data key="v_WD Percentile Rank">49</data>
    </node>
    <node id="n367">
      <data key="v_label">5x75_G.H5.17</data>
      <data key="v_Degree">1</data>
      <data key="v_Weighted Degree">0.000286711733838974</data>
      <data key="v_WD Percentile Rank">33</data>
    </node>
    <node id="n368">
      <data key="v_label">4x39_G.HN.45</data>
      <data key="v_Degree">0</data>
      <data key="v_Weighted Degree">0</data>
      <data key="v_WD Percentile Rank">0</data>
    </node>
    <node id="n369">
      <data key="v_label">5x73_G.h4s6.10</data>
      <data key="v_Degree">0</data>
      <data key="v_Weighted Degree">0</data>
      <data key="v_WD Percentile Rank">0</data>
    </node>
    <node id="n370">
      <data key="v_label">6x31_G.H5.25</data>
      <data key="v_Degree">2</data>
      <data key="v_Weighted Degree">0.00130265169680868</data>
      <data key="v_WD Percentile Rank">44</data>
    </node>
    <node id="n371">
      <data key="v_label">6x40_G.H5.23</data>
      <data key="v_Degree">0</data>
      <data key="v_Weighted Degree">0</data>
      <data key="v_WD Percentile Rank">0</data>
    </node>
    <node id="n372">
      <data key="v_label">34x51_G.s2s3.01</data>
      <data key="v_Degree">0</data>
      <data key="v_Weighted Degree">0</data>
      <data key="v_WD Percentile Rank">0</data>
    </node>
    <node id="n373">
      <data key="v_label">4x40_G.HN.45</data>
      <data key="v_Degree">0</data>
      <data key="v_Weighted Degree">0</data>
      <data key="v_WD Percentile Rank">0</data>
    </node>
    <node id="n374">
      <data key="v_label">5x70_G.H4.08</data>
      <data key="v_Degree">0</data>
      <data key="v_Weighted Degree">0</data>
      <data key="v_WD Percentile Rank">0</data>
    </node>
    <node id="n375">
      <data key="v_label">34x51_G.hns1.02</data>
      <data key="v_Degree">3</data>
      <data key="v_Weighted Degree">0.00369116182044161</data>
      <data key="v_WD Percentile Rank">55</data>
    </node>
    <node id="n376">
      <data key="v_label">8x48_G.H5.18</data>
      <data key="v_Degree">0</data>
      <data key="v_Weighted Degree">0</data>
      <data key="v_WD Percentile Rank">0</data>
    </node>
    <node id="n377">
      <data key="v_label">ICL3-1_G.H5.21</data>
      <data key="v_Degree">3</data>
      <data key="v_Weighted Degree">0.00665925476364565</data>
      <data key="v_WD Percentile Rank">61</data>
    </node>
    <node id="n378">
      <data key="v_label">ICL3-2_G.H5.26</data>
      <data key="v_Degree">2</data>
      <data key="v_Weighted Degree">0.00623598484373978</data>
      <data key="v_WD Percentile Rank">60</data>
    </node>
    <node id="n379">
      <data key="v_label">5x75_G.H4.11</data>
      <data key="v_Degree">8</data>
      <data key="v_Weighted Degree">0.0486330896437805</data>
      <data key="v_WD Percentile Rank">88</data>
    </node>
    <node id="n380">
      <data key="v_label">ICL3-2_G.H4.15</data>
      <data key="v_Degree">1</data>
      <data key="v_Weighted Degree">0.000131272337178345</data>
      <data key="v_WD Percentile Rank">31</data>
    </node>
    <node id="n381">
      <data key="v_label">5x73_G.H4.08</data>
      <data key="v_Degree">4</data>
      <data key="v_Weighted Degree">0.013503796636973</data>
      <data key="v_WD Percentile Rank">71</data>
    </node>
    <node id="n382">
      <data key="v_label">8x52_G.h4s6.10</data>
      <data key="v_Degree">0</data>
      <data key="v_Weighted Degree">0</data>
      <data key="v_WD Percentile Rank">0</data>
    </node>
    <node id="n383">
      <data key="v_label">12x49_G.H3.17</data>
      <data key="v_Degree">0</data>
      <data key="v_Weighted Degree">0</data>
      <data key="v_WD Percentile Rank">0</data>
    </node>
    <node id="n384">
      <data key="v_label">5x72_G.H4.04</data>
      <data key="v_Degree">0</data>
      <data key="v_Weighted Degree">0</data>
      <data key="v_WD Percentile Rank">0</data>
    </node>
    <node id="n385">
      <data key="v_label">5x72_G.H4.05</data>
      <data key="v_Degree">1</data>
      <data key="v_Weighted Degree">0.000457206953554446</data>
      <data key="v_WD Percentile Rank">36</data>
    </node>
    <node id="n386">
      <data key="v_label">5x73_G.H4.05</data>
      <data key="v_Degree">1</data>
      <data key="v_Weighted Degree">0.00155187704305165</data>
      <data key="v_WD Percentile Rank">46</data>
    </node>
    <node id="n387">
      <data key="v_label">6x30_G.H5.21</data>
      <data key="v_Degree">0</data>
      <data key="v_Weighted Degree">0</data>
      <data key="v_WD Percentile Rank">0</data>
    </node>
    <node id="n388">
      <data key="v_label">6x30_G.h4s6.12</data>
      <data key="v_Degree">4</data>
      <data key="v_Weighted Degree">0.0218933077703144</data>
      <data key="v_WD Percentile Rank">77</data>
    </node>
    <node id="n389">
      <data key="v_label">5x74_G.S6.05</data>
      <data key="v_Degree">1</data>
      <data key="v_Weighted Degree">0.000890079841293363</data>
      <data key="v_WD Percentile Rank">41</data>
    </node>
    <node id="n390">
      <data key="v_label">ICL3-1_G.hgh4.06</data>
      <data key="v_Degree">0</data>
      <data key="v_Weighted Degree">0</data>
      <data key="v_WD Percentile Rank">0</data>
    </node>
    <node id="n391">
      <data key="v_label">34x52_G.h1ha.01</data>
      <data key="v_Degree">0</data>
      <data key="v_Weighted Degree">0</data>
      <data key="v_WD Percentile Rank">0</data>
    </node>
    <node id="n392">
      <data key="v_label">6x30_G.h4s6.11</data>
      <data key="v_Degree">0</data>
      <data key="v_Weighted Degree">0</data>
      <data key="v_WD Percentile Rank">0</data>
    </node>
    <node id="n393">
      <data key="v_label">6x30_G.h4s6.10</data>
      <data key="v_Degree">0</data>
      <data key="v_Weighted Degree">0</data>
      <data key="v_WD Percentile Rank">0</data>
    </node>
    <node id="n394">
      <data key="v_label">ICL3-1_G.H4.01</data>
      <data key="v_Degree">0</data>
      <data key="v_Weighted Degree">0</data>
      <data key="v_WD Percentile Rank">0</data>
    </node>
    <node id="n395">
      <data key="v_label">ICL3-2_G.H4.01</data>
      <data key="v_Degree">0</data>
      <data key="v_Weighted Degree">0</data>
      <data key="v_WD Percentile Rank">0</data>
    </node>
    <node id="n396">
      <data key="v_label">ICL3-2_G.H5.05</data>
      <data key="v_Degree">11</data>
      <data key="v_Weighted Degree">0.116741895867225</data>
      <data key="v_WD Percentile Rank">96</data>
    </node>
    <node id="n397">
      <data key="v_label">ICL3-1_G.H5.12</data>
      <data key="v_Degree">4</data>
      <data key="v_Weighted Degree">0.00345939422868889</data>
      <data key="v_WD Percentile Rank">54</data>
    </node>
    <node id="n398">
      <data key="v_label">ICL3-2_G.h1ha.01</data>
      <data key="v_Degree">0</data>
      <data key="v_Weighted Degree">0</data>
      <data key="v_WD Percentile Rank">0</data>
    </node>
    <node id="n399">
      <data key="v_label">ICL3-1_G.h1ha.01</data>
      <data key="v_Degree">0</data>
      <data key="v_Weighted Degree">0</data>
      <data key="v_WD Percentile Rank">0</data>
    </node>
    <node id="n400">
      <data key="v_label">5x74_G.H5.12</data>
      <data key="v_Degree">1</data>
      <data key="v_Weighted Degree">0.00132442147661619</data>
      <data key="v_WD Percentile Rank">44</data>
    </node>
    <node id="n401">
      <data key="v_label">5x75_G.H5.08</data>
      <data key="v_Degree">0</data>
      <data key="v_Weighted Degree">0</data>
      <data key="v_WD Percentile Rank">0</data>
    </node>
    <node id="n402">
      <data key="v_label">ICL3-2_G.s6h5.01</data>
      <data key="v_Degree">0</data>
      <data key="v_Weighted Degree">0</data>
      <data key="v_WD Percentile Rank">0</data>
    </node>
    <node id="n403">
      <data key="v_label">ICL3-1_G.H5.08</data>
      <data key="v_Degree">2</data>
      <data key="v_Weighted Degree">0.00164896728990739</data>
      <data key="v_WD Percentile Rank">47</data>
    </node>
    <node id="n404">
      <data key="v_label">34x56_G.HN.42</data>
      <data key="v_Degree">0</data>
      <data key="v_Weighted Degree">0</data>
      <data key="v_WD Percentile Rank">0</data>
    </node>
    <node id="n405">
      <data key="v_label">6x32_G.h4s6.10</data>
      <data key="v_Degree">1</data>
      <data key="v_Weighted Degree">0.000333130304800598</data>
      <data key="v_WD Percentile Rank">33</data>
    </node>
    <node id="n406">
      <data key="v_label">ICL3-2_G.H5.08</data>
      <data key="v_Degree">1</data>
      <data key="v_Weighted Degree">0.00160655822671999</data>
      <data key="v_WD Percentile Rank">46</data>
    </node>
    <node id="n407">
      <data key="v_label">5x75_G.H5.16</data>
      <data key="v_Degree">1</data>
      <data key="v_Weighted Degree">0.000260445745960445</data>
      <data key="v_WD Percentile Rank">32</data>
    </node>
    <node id="n408">
      <data key="v_label">ICL3-2_G.H1.12</data>
      <data key="v_Degree">0</data>
      <data key="v_Weighted Degree">0</data>
      <data key="v_WD Percentile Rank">0</data>
    </node>
    <node id="n409">
      <data key="v_label">5x72_G.hgh4.06</data>
      <data key="v_Degree">2</data>
      <data key="v_Weighted Degree">0.00674848121967632</data>
      <data key="v_WD Percentile Rank">61</data>
    </node>
    <node id="n410">
      <data key="v_label">5x72_G.H4.01</data>
      <data key="v_Degree">1</data>
      <data key="v_Weighted Degree">9.0085447159993e-05</data>
      <data key="v_WD Percentile Rank">30</data>
    </node>
    <node id="n411">
      <data key="v_label">5x73_G.H4.09</data>
      <data key="v_Degree">0</data>
      <data key="v_Weighted Degree">0</data>
      <data key="v_WD Percentile Rank">0</data>
    </node>
    <node id="n412">
      <data key="v_label">5x75_G.S5.03</data>
      <data key="v_Degree">2</data>
      <data key="v_Weighted Degree">0.00373064942676701</data>
      <data key="v_WD Percentile Rank">55</data>
    </node>
    <node id="n413">
      <data key="v_label">5x72_G.hgh4.08</data>
      <data key="v_Degree">2</data>
      <data key="v_Weighted Degree">0.0059585750635477</data>
      <data key="v_WD Percentile Rank">59</data>
    </node>
    <node id="n414">
      <data key="v_label">5x73_G.hgh4.08</data>
      <data key="v_Degree">0</data>
      <data key="v_Weighted Degree">0</data>
      <data key="v_WD Percentile Rank">0</data>
    </node>
    <node id="n415">
      <data key="v_label">3x56_G.h1ha.01</data>
      <data key="v_Degree">0</data>
      <data key="v_Weighted Degree">0</data>
      <data key="v_WD Percentile Rank">0</data>
    </node>
    <node id="n416">
      <data key="v_label">ICL3-1_G.H4.02</data>
      <data key="v_Degree">1</data>
      <data key="v_Weighted Degree">0.0029231144135946</data>
      <data key="v_WD Percentile Rank">53</data>
    </node>
    <node id="n417">
      <data key="v_label">5x73_G.H4.02</data>
      <data key="v_Degree">0</data>
      <data key="v_Weighted Degree">0</data>
      <data key="v_WD Percentile Rank">0</data>
    </node>
    <node id="n418">
      <data key="v_label">5x72_G.hgh4.07</data>
      <data key="v_Degree">4</data>
      <data key="v_Weighted Degree">0.0127956015925728</data>
      <data key="v_WD Percentile Rank">70</data>
    </node>
    <node id="n419">
      <data key="v_label">5x74_G.H4.02</data>
      <data key="v_Degree">0</data>
      <data key="v_Weighted Degree">0</data>
      <data key="v_WD Percentile Rank">0</data>
    </node>
    <node id="n420">
      <data key="v_label">5x73_G.hgh4.06</data>
      <data key="v_Degree">0</data>
      <data key="v_Weighted Degree">0</data>
      <data key="v_WD Percentile Rank">0</data>
    </node>
    <node id="n421">
      <data key="v_label">5x73_G.hgh4.07</data>
      <data key="v_Degree">0</data>
      <data key="v_Weighted Degree">0</data>
      <data key="v_WD Percentile Rank">0</data>
    </node>
    <node id="n422">
      <data key="v_label">6x35_G.H5.24</data>
      <data key="v_Degree">0</data>
      <data key="v_Weighted Degree">0</data>
      <data key="v_WD Percentile Rank">0</data>
    </node>
    <node id="n423">
      <data key="v_label">5x74_G.hgh4.08</data>
      <data key="v_Degree">0</data>
      <data key="v_Weighted Degree">0</data>
      <data key="v_WD Percentile Rank">0</data>
    </node>
    <node id="n424">
      <data key="v_label">5x72_G.hgh4.05</data>
      <data key="v_Degree">0</data>
      <data key="v_Weighted Degree">0</data>
      <data key="v_WD Percentile Rank">0</data>
    </node>
    <node id="n425">
      <data key="v_label">ICL3-2_G.H4.02</data>
      <data key="v_Degree">0</data>
      <data key="v_Weighted Degree">0</data>
      <data key="v_WD Percentile Rank">0</data>
    </node>
    <node id="n426">
      <data key="v_label">5x72_G.H4.02</data>
      <data key="v_Degree">1</data>
      <data key="v_Weighted Degree">0.00024489444707225</data>
      <data key="v_WD Percentile Rank">32</data>
    </node>
    <edge source="n5" target="n0">
      <data key="e_weight">0.00948813128959216</data>
    </edge>
    <edge source="n27" target="n0">
      <data key="e_weight">0.0052004200266581</data>
    </edge>
    <edge source="n29" target="n0">
      <data key="e_weight">0.00282225587215256</data>
    </edge>
    <edge source="n29" target="n1">
      <data key="e_weight">0.004348782171159</data>
    </edge>
    <edge source="n41" target="n1">
      <data key="e_weight">0.00352955123751789</data>
    </edge>
    <edge source="n67" target="n1">
      <data key="e_weight">0.00258971235143632</data>
    </edge>
    <edge source="n174" target="n1">
      <data key="e_weight">0.0143065363572536</data>
    </edge>
    <edge source="n29" target="n2">
      <data key="e_weight">0.00568183299403594</data>
    </edge>
    <edge source="n67" target="n2">
      <data key="e_weight">0.068323407834321</data>
    </edge>
    <edge source="n180" target="n2">
      <data key="e_weight">0.00113724292993814</data>
    </edge>
    <edge source="n191" target="n2">
      <data key="e_weight">0.00273309732245411</data>
    </edge>
    <edge source="n362" target="n2">
      <data key="e_weight">0.00422775443632931</data>
    </edge>
    <edge source="n13" target="n3">
      <data key="e_weight">0.0148004019139938</data>
    </edge>
    <edge source="n38" target="n3">
      <data key="e_weight">0.013101501781977</data>
    </edge>
    <edge source="n67" target="n3">
      <data key="e_weight">0.00184175840598924</data>
    </edge>
    <edge source="n155" target="n4">
      <data key="e_weight">0.00823697436199477</data>
    </edge>
    <edge source="n156" target="n4">
      <data key="e_weight">0.0241861081355553</data>
    </edge>
    <edge source="n9" target="n5">
      <data key="e_weight">0.0117270193770306</data>
    </edge>
    <edge source="n29" target="n5">
      <data key="e_weight">0.0312276003496726</data>
    </edge>
    <edge source="n41" target="n5">
      <data key="e_weight">0.00471791319952855</data>
    </edge>
    <edge source="n57" target="n5">
      <data key="e_weight">0.00389124771896008</data>
    </edge>
    <edge source="n79" target="n5">
      <data key="e_weight">0.00171328369444726</data>
    </edge>
    <edge source="n184" target="n5">
      <data key="e_weight">0.0234402743026232</data>
    </edge>
    <edge source="n16" target="n6">
      <data key="e_weight">0.00315971797515304</data>
    </edge>
    <edge source="n27" target="n6">
      <data key="e_weight">0.0112877051882757</data>
    </edge>
    <edge source="n44" target="n6">
      <data key="e_weight">0.00285108690766233</data>
    </edge>
    <edge source="n121" target="n6">
      <data key="e_weight">0.00449004109307393</data>
    </edge>
    <edge source="n35" target="n7">
      <data key="e_weight">0.0183781766904792</data>
    </edge>
    <edge source="n60" target="n7">
      <data key="e_weight">0.00148323255876143</data>
    </edge>
    <edge source="n107" target="n7">
      <data key="e_weight">0.000587504172399779</data>
    </edge>
    <edge source="n2" target="n8">
      <data key="e_weight">0.0269925233554404</data>
    </edge>
    <edge source="n23" target="n8">
      <data key="e_weight">0.0107305978645713</data>
    </edge>
    <edge source="n43" target="n8">
      <data key="e_weight">0.0104724013527757</data>
    </edge>
    <edge source="n67" target="n8">
      <data key="e_weight">0.00164099380773895</data>
    </edge>
    <edge source="n4" target="n9">
      <data key="e_weight">0.0058187729305467</data>
    </edge>
    <edge source="n15" target="n9">
      <data key="e_weight">0.00832675220870686</data>
    </edge>
    <edge source="n67" target="n9">
      <data key="e_weight">0.0067124053640561</data>
    </edge>
    <edge source="n156" target="n9">
      <data key="e_weight">0.00197433980308546</data>
    </edge>
    <edge source="n15" target="n10">
      <data key="e_weight">0.045836649637985</data>
    </edge>
    <edge source="n22" target="n10">
      <data key="e_weight">0.0152647062339563</data>
    </edge>
    <edge source="n67" target="n10">
      <data key="e_weight">0.000221047664228824</data>
    </edge>
    <edge source="n184" target="n10">
      <data key="e_weight">0.0264239388168689</data>
    </edge>
    <edge source="n201" target="n11">
      <data key="e_weight">0.00137536214030458</data>
    </edge>
    <edge source="n24" target="n12">
      <data key="e_weight">6.50239712416836e-05</data>
    </edge>
    <edge source="n362" target="n12">
      <data key="e_weight">0.000659699267871227</data>
    </edge>
    <edge source="n27" target="n13">
      <data key="e_weight">0.0117784426290306</data>
    </edge>
    <edge source="n184" target="n13">
      <data key="e_weight">0.00591942308166156</data>
    </edge>
    <edge source="n243" target="n13">
      <data key="e_weight">0.000984164276522991</data>
    </edge>
    <edge source="n294" target="n13">
      <data key="e_weight">0.0035984678235998</data>
    </edge>
    <edge source="n21" target="n14">
      <data key="e_weight">0.00150980645371862</data>
    </edge>
    <edge source="n27" target="n14">
      <data key="e_weight">0.0212240944214689</data>
    </edge>
    <edge source="n79" target="n14">
      <data key="e_weight">0.0028849327309437</data>
    </edge>
    <edge source="n67" target="n15">
      <data key="e_weight">0.0185568817888938</data>
    </edge>
    <edge source="n80" target="n15">
      <data key="e_weight">0.0389904947761567</data>
    </edge>
    <edge source="n156" target="n15">
      <data key="e_weight">0.00171332003797919</data>
    </edge>
    <edge source="n184" target="n15">
      <data key="e_weight">0.0657609605449144</data>
    </edge>
    <edge source="n15" target="n16">
      <data key="e_weight">0.00251815391557961</data>
    </edge>
    <edge source="n21" target="n16">
      <data key="e_weight">0.00555737527813397</data>
    </edge>
    <edge source="n294" target="n16">
      <data key="e_weight">0.00528982269016678</data>
    </edge>
    <edge source="n295" target="n16">
      <data key="e_weight">0.000590947030324896</data>
    </edge>
    <edge source="n3" target="n17">
      <data key="e_weight">0.00161507954735038</data>
    </edge>
    <edge source="n38" target="n17">
      <data key="e_weight">0.00151193307673689</data>
    </edge>
    <edge source="n184" target="n17">
      <data key="e_weight">0.000787611313004065</data>
    </edge>
    <edge source="n7" target="n18">
      <data key="e_weight">0.0053557265142704</data>
    </edge>
    <edge source="n131" target="n18">
      <data key="e_weight">0.00195485404114322</data>
    </edge>
    <edge source="n2" target="n19">
      <data key="e_weight">0.0404029315046175</data>
    </edge>
    <edge source="n79" target="n19">
      <data key="e_weight">0.00287924030725835</data>
    </edge>
    <edge source="n184" target="n19">
      <data key="e_weight">0.00171798354234522</data>
    </edge>
    <edge source="n269" target="n19">
      <data key="e_weight">0.000796353000630819</data>
    </edge>
    <edge source="n59" target="n20">
      <data key="e_weight">0.00206540736444602</data>
    </edge>
    <edge source="n104" target="n20">
      <data key="e_weight">0.00115860006250188</data>
    </edge>
    <edge source="n362" target="n20">
      <data key="e_weight">0.000895741354371178</data>
    </edge>
    <edge source="n15" target="n21">
      <data key="e_weight">0.0185398767177736</data>
    </edge>
    <edge source="n69" target="n21">
      <data key="e_weight">0.00507161781351454</data>
    </edge>
    <edge source="n111" target="n22">
      <data key="e_weight">0.00143495746774733</data>
    </edge>
    <edge source="n191" target="n22">
      <data key="e_weight">0.00958403447438002</data>
    </edge>
    <edge source="n234" target="n22">
      <data key="e_weight">0.00495237875523965</data>
    </edge>
    <edge source="n362" target="n22">
      <data key="e_weight">0.00797901780391227</data>
    </edge>
    <edge source="n365" target="n22">
      <data key="e_weight">0.00349801381991918</data>
    </edge>
    <edge source="n6" target="n23">
      <data key="e_weight">0.00620357870982336</data>
    </edge>
    <edge source="n67" target="n23">
      <data key="e_weight">0.00774521781302374</data>
    </edge>
    <edge source="n98" target="n23">
      <data key="e_weight">0.0125596726681412</data>
    </edge>
    <edge source="n362" target="n23">
      <data key="e_weight">0.0226737553391453</data>
    </edge>
    <edge source="n20" target="n24">
      <data key="e_weight">0.00215150260983358</data>
    </edge>
    <edge source="n27" target="n24">
      <data key="e_weight">0.000621180666765899</data>
    </edge>
    <edge source="n13" target="n25">
      <data key="e_weight">0.00155942037785632</data>
    </edge>
    <edge source="n109" target="n25">
      <data key="e_weight">0.00597883140933841</data>
    </edge>
    <edge source="n13" target="n26">
      <data key="e_weight">0.00776503682093909</data>
    </edge>
    <edge source="n98" target="n26">
      <data key="e_weight">0.000529195216819257</data>
    </edge>
    <edge source="n5" target="n27">
      <data key="e_weight">0.0322016822858069</data>
    </edge>
    <edge source="n15" target="n27">
      <data key="e_weight">0.0247121715931872</data>
    </edge>
    <edge source="n29" target="n27">
      <data key="e_weight">0.0135481020173427</data>
    </edge>
    <edge source="n57" target="n27">
      <data key="e_weight">0.019920403273032</data>
    </edge>
    <edge source="n79" target="n27">
      <data key="e_weight">0.00660676834758346</data>
    </edge>
    <edge source="n21" target="n29">
      <data key="e_weight">0.0040929009353359</data>
    </edge>
    <edge source="n79" target="n29">
      <data key="e_weight">0.0229009923556109</data>
    </edge>
    <edge source="n121" target="n29">
      <data key="e_weight">0.00805067713013421</data>
    </edge>
    <edge source="n396" target="n29">
      <data key="e_weight">0.0171121725252808</data>
    </edge>
    <edge source="n59" target="n30">
      <data key="e_weight">0.00159235684934821</data>
    </edge>
    <edge source="n84" target="n30">
      <data key="e_weight">0.000982646253250828</data>
    </edge>
    <edge source="n15" target="n31">
      <data key="e_weight">0.0046728926188908</data>
    </edge>
    <edge source="n111" target="n31">
      <data key="e_weight">0.001456367566801</data>
    </edge>
    <edge source="n184" target="n31">
      <data key="e_weight">0.0343239302684965</data>
    </edge>
    <edge source="n362" target="n31">
      <data key="e_weight">0.0121797980951378</data>
    </edge>
    <edge source="n71" target="n32">
      <data key="e_weight">0.00071860378235722</data>
    </edge>
    <edge source="n87" target="n32">
      <data key="e_weight">0.00581410393102788</data>
    </edge>
    <edge source="n67" target="n33">
      <data key="e_weight">0.00319370985637864</data>
    </edge>
    <edge source="n110" target="n33">
      <data key="e_weight">0.0015357497906769</data>
    </edge>
    <edge source="n1" target="n34">
      <data key="e_weight">0.0148785760365522</data>
    </edge>
    <edge source="n15" target="n34">
      <data key="e_weight">0.00353737674429922</data>
    </edge>
    <edge source="n60" target="n34">
      <data key="e_weight">0.00563858840682796</data>
    </edge>
    <edge source="n67" target="n34">
      <data key="e_weight">0.00306687854517529</data>
    </edge>
    <edge source="n13" target="n35">
      <data key="e_weight">0.00957536990033278</data>
    </edge>
    <edge source="n70" target="n35">
      <data key="e_weight">0.00311091889324397</data>
    </edge>
    <edge source="n191" target="n35">
      <data key="e_weight">0.000588116301804079</data>
    </edge>
    <edge source="n7" target="n36">
      <data key="e_weight">0.00197258048483536</data>
    </edge>
    <edge source="n13" target="n36">
      <data key="e_weight">0.0708237823479966</data>
    </edge>
    <edge source="n60" target="n36">
      <data key="e_weight">0.000151935117420695</data>
    </edge>
    <edge source="n3" target="n37">
      <data key="e_weight">0.00091528930549204</data>
    </edge>
    <edge source="n13" target="n37">
      <data key="e_weight">0.00511121126809902</data>
    </edge>
    <edge source="n10" target="n38">
      <data key="e_weight">0.00359067500037042</data>
    </edge>
    <edge source="n111" target="n38">
      <data key="e_weight">0.0019311057399904</data>
    </edge>
    <edge source="n181" target="n38">
      <data key="e_weight">0.00661486049783517</data>
    </edge>
    <edge source="n34" target="n39">
      <data key="e_weight">0.00223048142917038</data>
    </edge>
    <edge source="n362" target="n39">
      <data key="e_weight">0.00122729362532171</data>
    </edge>
    <edge source="n67" target="n40">
      <data key="e_weight">0.00148059638348527</data>
    </edge>
    <edge source="n71" target="n40">
      <data key="e_weight">0.00617987982976118</data>
    </edge>
    <edge source="n83" target="n40">
      <data key="e_weight">0.00681848152975159</data>
    </edge>
    <edge source="n362" target="n40">
      <data key="e_weight">0.000131443814365336</data>
    </edge>
    <edge source="n21" target="n41">
      <data key="e_weight">0.0509037220104278</data>
    </edge>
    <edge source="n107" target="n41">
      <data key="e_weight">0.0108286689589229</data>
    </edge>
    <edge source="n180" target="n41">
      <data key="e_weight">0.0391570343681419</data>
    </edge>
    <edge source="n67" target="n42">
      <data key="e_weight">0.000363942329043681</data>
    </edge>
    <edge source="n83" target="n42">
      <data key="e_weight">0.00527675477950051</data>
    </edge>
    <edge source="n2" target="n43">
      <data key="e_weight">0.00331324544203233</data>
    </edge>
    <edge source="n181" target="n43">
      <data key="e_weight">0.00582414777431124</data>
    </edge>
    <edge source="n362" target="n43">
      <data key="e_weight">0.00145134052967395</data>
    </edge>
    <edge source="n0" target="n44">
      <data key="e_weight">0.00518946705625177</data>
    </edge>
    <edge source="n27" target="n44">
      <data key="e_weight">0.0635921129556318</data>
    </edge>
    <edge source="n29" target="n44">
      <data key="e_weight">0.00346649568227643</data>
    </edge>
    <edge source="n56" target="n45">
      <data key="e_weight">0.00460330358655516</data>
    </edge>
    <edge source="n71" target="n45">
      <data key="e_weight">0.0685154413779539</data>
    </edge>
    <edge source="n83" target="n45">
      <data key="e_weight">0.0123851635533533</data>
    </edge>
    <edge source="n12" target="n46">
      <data key="e_weight">0.00104342920692551</data>
    </edge>
    <edge source="n15" target="n46">
      <data key="e_weight">0.000233406977084454</data>
    </edge>
    <edge source="n111" target="n46">
      <data key="e_weight">0.000215714855271325</data>
    </edge>
    <edge source="n48" target="n47">
      <data key="e_weight">0.00215513678499121</data>
    </edge>
    <edge source="n110" target="n47">
      <data key="e_weight">0.000582187857036091</data>
    </edge>
    <edge source="n32" target="n48">
      <data key="e_weight">0.00270657833440291</data>
    </edge>
    <edge source="n79" target="n48">
      <data key="e_weight">0.00113349011805542</data>
    </edge>
    <edge source="n48" target="n49">
      <data key="e_weight">0.00403903188539232</data>
    </edge>
    <edge source="n87" target="n49">
      <data key="e_weight">0.00369602649540344</data>
    </edge>
    <edge source="n49" target="n50">
      <data key="e_weight">0.00134619653843182</data>
    </edge>
    <edge source="n111" target="n50">
      <data key="e_weight">0.00538968053982102</data>
    </edge>
    <edge source="n50" target="n51">
      <data key="e_weight">0.0071067676594927</data>
    </edge>
    <edge source="n362" target="n51">
      <data key="e_weight">0.001009540948547</data>
    </edge>
    <edge source="n19" target="n52">
      <data key="e_weight">0.00390383892120376</data>
    </edge>
    <edge source="n53" target="n52">
      <data key="e_weight">0.00362594447810764</data>
    </edge>
    <edge source="n95" target="n52">
      <data key="e_weight">0.00803191336809077</data>
    </edge>
    <edge source="n98" target="n52">
      <data key="e_weight">0.00454001999855395</data>
    </edge>
    <edge source="n8" target="n53">
      <data key="e_weight">0.0214905722898267</data>
    </edge>
    <edge source="n76" target="n53">
      <data key="e_weight">0.00315662360281531</data>
    </edge>
    <edge source="n362" target="n53">
      <data key="e_weight">0.00058228797946512</data>
    </edge>
    <edge source="n379" target="n53">
      <data key="e_weight">0.000174929552670052</data>
    </edge>
    <edge source="n38" target="n54">
      <data key="e_weight">0.000750999119240507</data>
    </edge>
    <edge source="n67" target="n54">
      <data key="e_weight">0.00123393051294743</data>
    </edge>
    <edge source="n4" target="n55">
      <data key="e_weight">0.0229537372336088</data>
    </edge>
    <edge source="n41" target="n55">
      <data key="e_weight">0.0152700622244605</data>
    </edge>
    <edge source="n57" target="n55">
      <data key="e_weight">0.00462209323131985</data>
    </edge>
    <edge source="n65" target="n55">
      <data key="e_weight">0.0445549914498412</data>
    </edge>
    <edge source="n362" target="n55">
      <data key="e_weight">0.000825599321819082</data>
    </edge>
    <edge source="n19" target="n56">
      <data key="e_weight">0.000963568116402423</data>
    </edge>
    <edge source="n71" target="n56">
      <data key="e_weight">0.00922783815216164</data>
    </edge>
    <edge source="n218" target="n56">
      <data key="e_weight">0.00359939637713153</data>
    </edge>
    <edge source="n15" target="n57">
      <data key="e_weight">0.0021676653192227</data>
    </edge>
    <edge source="n41" target="n57">
      <data key="e_weight">0.0517061498751471</data>
    </edge>
    <edge source="n106" target="n57">
      <data key="e_weight">0.00145431294089186</data>
    </edge>
    <edge source="n180" target="n57">
      <data key="e_weight">0.00130088225767359</data>
    </edge>
    <edge source="n14" target="n58">
      <data key="e_weight">0.0104833739626209</data>
    </edge>
    <edge source="n57" target="n58">
      <data key="e_weight">0.00958177073201994</data>
    </edge>
    <edge source="n96" target="n58">
      <data key="e_weight">0.00549541651771162</data>
    </edge>
    <edge source="n287" target="n58">
      <data key="e_weight">0.00883039924568262</data>
    </edge>
    <edge source="n51" target="n59">
      <data key="e_weight">0.000718550604833542</data>
    </edge>
    <edge source="n362" target="n59">
      <data key="e_weight">0.00406538397693083</data>
    </edge>
    <edge source="n29" target="n60">
      <data key="e_weight">0.00134525996533507</data>
    </edge>
    <edge source="n79" target="n60">
      <data key="e_weight">0.00296489258211202</data>
    </edge>
    <edge source="n180" target="n60">
      <data key="e_weight">0.0023330411471244</data>
    </edge>
    <edge source="n181" target="n60">
      <data key="e_weight">0.00266505618275042</data>
    </edge>
    <edge source="n41" target="n61">
      <data key="e_weight">0.0340164017197675</data>
    </edge>
    <edge source="n181" target="n61">
      <data key="e_weight">0.00809676045750106</data>
    </edge>
    <edge source="n252" target="n61">
      <data key="e_weight">0.00422310991986038</data>
    </edge>
    <edge source="n67" target="n62">
      <data key="e_weight">0.00512730525536262</data>
    </edge>
    <edge source="n150" target="n62">
      <data key="e_weight">0.00411611082242594</data>
    </edge>
    <edge source="n184" target="n62">
      <data key="e_weight">8.73804608756724e-05</data>
    </edge>
    <edge source="n191" target="n62">
      <data key="e_weight">0.00621299650463683</data>
    </edge>
    <edge source="n218" target="n62">
      <data key="e_weight">0.000762540750404359</data>
    </edge>
    <edge source="n362" target="n62">
      <data key="e_weight">0.0619827846266641</data>
    </edge>
    <edge source="n3" target="n63">
      <data key="e_weight">0.0063382857606679</data>
    </edge>
    <edge source="n13" target="n63">
      <data key="e_weight">0.000266134363765476</data>
    </edge>
    <edge source="n36" target="n63">
      <data key="e_weight">0.00248191279092051</data>
    </edge>
    <edge source="n41" target="n64">
      <data key="e_weight">0.0029626335179207</data>
    </edge>
    <edge source="n61" target="n64">
      <data key="e_weight">0.00437628036955439</data>
    </edge>
    <edge source="n107" target="n64">
      <data key="e_weight">0.00103997636834384</data>
    </edge>
    <edge source="n4" target="n65">
      <data key="e_weight">0.0015000332953947</data>
    </edge>
    <edge source="n14" target="n65">
      <data key="e_weight">0.00173904335133238</data>
    </edge>
    <edge source="n57" target="n65">
      <data key="e_weight">0.0874849010634902</data>
    </edge>
    <edge source="n155" target="n65">
      <data key="e_weight">0.0177491437869803</data>
    </edge>
    <edge source="n362" target="n65">
      <data key="e_weight">0.0368996533416048</data>
    </edge>
    <edge source="n23" target="n66">
      <data key="e_weight">0.0033591745207716</data>
    </edge>
    <edge source="n98" target="n66">
      <data key="e_weight">0.00992838137592069</data>
    </edge>
    <edge source="n111" target="n66">
      <data key="e_weight">0.00811051358723124</data>
    </edge>
    <edge source="n4" target="n67">
      <data key="e_weight">0.0107824408321772</data>
    </edge>
    <edge source="n184" target="n67">
      <data key="e_weight">0.00646172977598901</data>
    </edge>
    <edge source="n320" target="n67">
      <data key="e_weight">0.000179963158714371</data>
    </edge>
    <edge source="n27" target="n68">
      <data key="e_weight">0.0134700069429031</data>
    </edge>
    <edge source="n55" target="n68">
      <data key="e_weight">0.00309451160662677</data>
    </edge>
    <edge source="n57" target="n68">
      <data key="e_weight">0.000936073304711914</data>
    </edge>
    <edge source="n121" target="n68">
      <data key="e_weight">0.0096959237690947</data>
    </edge>
    <edge source="n9" target="n69">
      <data key="e_weight">0.00590393079784571</data>
    </edge>
    <edge source="n3" target="n70">
      <data key="e_weight">0.00587734083569836</data>
    </edge>
    <edge source="n181" target="n70">
      <data key="e_weight">0.00687410684820575</data>
    </edge>
    <edge source="n362" target="n70">
      <data key="e_weight">0.000134617830276215</data>
    </edge>
    <edge source="n21" target="n71">
      <data key="e_weight">0.000874292830525469</data>
    </edge>
    <edge source="n67" target="n71">
      <data key="e_weight">0.00461204793296148</data>
    </edge>
    <edge source="n83" target="n71">
      <data key="e_weight">0.0179947616813246</data>
    </edge>
    <edge source="n181" target="n71">
      <data key="e_weight">0.0221082062222482</data>
    </edge>
    <edge source="n362" target="n71">
      <data key="e_weight">0.00731784977011223</data>
    </edge>
    <edge source="n15" target="n72">
      <data key="e_weight">0.00343566991038761</data>
    </edge>
    <edge source="n76" target="n72">
      <data key="e_weight">0.0167506383878942</data>
    </edge>
    <edge source="n2" target="n73">
      <data key="e_weight">0.00032395389848104</data>
    </edge>
    <edge source="n15" target="n73">
      <data key="e_weight">0.000874290386507984</data>
    </edge>
    <edge source="n72" target="n74">
      <data key="e_weight">0.00595259137445377</data>
    </edge>
    <edge source="n104" target="n75">
      <data key="e_weight">0.0021867933435553</data>
    </edge>
    <edge source="n111" target="n75">
      <data key="e_weight">0.000362037685360236</data>
    </edge>
    <edge source="n15" target="n76">
      <data key="e_weight">0.0013164612989441</data>
    </edge>
    <edge source="n191" target="n77">
      <data key="e_weight">0.000533842087197415</data>
    </edge>
    <edge source="n362" target="n77">
      <data key="e_weight">0.001961634538954</data>
    </edge>
    <edge source="n6" target="n78">
      <data key="e_weight">0.000807355889749458</data>
    </edge>
    <edge source="n15" target="n79">
      <data key="e_weight">0.0069782230352155</data>
    </edge>
    <edge source="n396" target="n79">
      <data key="e_weight">0.0328189203681712</data>
    </edge>
    <edge source="n67" target="n80">
      <data key="e_weight">0.0191012364671532</data>
    </edge>
    <edge source="n156" target="n80">
      <data key="e_weight">0.000624849841432613</data>
    </edge>
    <edge source="n184" target="n80">
      <data key="e_weight">8.31428150555986e-05</data>
    </edge>
    <edge source="n6" target="n81">
      <data key="e_weight">7.64581852799847e-05</data>
    </edge>
    <edge source="n94" target="n81">
      <data key="e_weight">0.000605566543741848</data>
    </edge>
    <edge source="n53" target="n83">
      <data key="e_weight">0.020918417832464</data>
    </edge>
    <edge source="n114" target="n83">
      <data key="e_weight">0.000190955383474561</data>
    </edge>
    <edge source="n33" target="n84">
      <data key="e_weight">0.00229822573646088</data>
    </edge>
    <edge source="n67" target="n84">
      <data key="e_weight">0.00040883799190544</data>
    </edge>
    <edge source="n96" target="n84">
      <data key="e_weight">0.00212825547933037</data>
    </edge>
    <edge source="n21" target="n85">
      <data key="e_weight">0.0017002925037766</data>
    </edge>
    <edge source="n114" target="n85">
      <data key="e_weight">0.00194919987103174</data>
    </edge>
    <edge source="n140" target="n85">
      <data key="e_weight">0.00156265098401905</data>
    </edge>
    <edge source="n8" target="n87">
      <data key="e_weight">0.00273002591473416</data>
    </edge>
    <edge source="n27" target="n87">
      <data key="e_weight">0.00665193764365402</data>
    </edge>
    <edge source="n53" target="n87">
      <data key="e_weight">9.13024397014659e-05</data>
    </edge>
    <edge source="n27" target="n88">
      <data key="e_weight">0.00118834044913813</data>
    </edge>
    <edge source="n155" target="n88">
      <data key="e_weight">0.000297212424579202</data>
    </edge>
    <edge source="n362" target="n88">
      <data key="e_weight">0.112540764317716</data>
    </edge>
    <edge source="n84" target="n89">
      <data key="e_weight">0.00191480642276622</data>
    </edge>
    <edge source="n96" target="n89">
      <data key="e_weight">0.000997976990275868</data>
    </edge>
    <edge source="n79" target="n92">
      <data key="e_weight">0.0315664056400278</data>
    </edge>
    <edge source="n153" target="n92">
      <data key="e_weight">0.00115815604972436</data>
    </edge>
    <edge source="n64" target="n93">
      <data key="e_weight">0.000545727832436483</data>
    </edge>
    <edge source="n68" target="n93">
      <data key="e_weight">0.00118862230446193</data>
    </edge>
    <edge source="n41" target="n94">
      <data key="e_weight">0.0006496025601386</data>
    </edge>
    <edge source="n72" target="n95">
      <data key="e_weight">0.00059045633507445</data>
    </edge>
    <edge source="n111" target="n95">
      <data key="e_weight">0.0199775757903666</data>
    </edge>
    <edge source="n287" target="n95">
      <data key="e_weight">0.00143506721232977</data>
    </edge>
    <edge source="n15" target="n96">
      <data key="e_weight">0.00388654981512416</data>
    </edge>
    <edge source="n23" target="n96">
      <data key="e_weight">0.00271240835764287</data>
    </edge>
    <edge source="n27" target="n96">
      <data key="e_weight">0.00325756632801373</data>
    </edge>
    <edge source="n113" target="n96">
      <data key="e_weight">0.00249802222947971</data>
    </edge>
    <edge source="n2" target="n98">
      <data key="e_weight">0.0201749253782943</data>
    </edge>
    <edge source="n19" target="n98">
      <data key="e_weight">0.0254659721517287</data>
    </edge>
    <edge source="n72" target="n98">
      <data key="e_weight">0.0016850383671719</data>
    </edge>
    <edge source="n181" target="n99">
      <data key="e_weight">0.00056172635101747</data>
    </edge>
    <edge source="n43" target="n100">
      <data key="e_weight">0.00485334534462949</data>
    </edge>
    <edge source="n66" target="n100">
      <data key="e_weight">0.00836466881879929</data>
    </edge>
    <edge source="n12" target="n101">
      <data key="e_weight">0.000828767797239644</data>
    </edge>
    <edge source="n27" target="n102">
      <data key="e_weight">0.00196162290346158</data>
    </edge>
    <edge source="n62" target="n102">
      <data key="e_weight">0.00891292512069159</data>
    </edge>
    <edge source="n149" target="n102">
      <data key="e_weight">0.00332028277814348</data>
    </edge>
    <edge source="n160" target="n102">
      <data key="e_weight">0.000297668311226992</data>
    </edge>
    <edge source="n34" target="n104">
      <data key="e_weight">0.00097351270559108</data>
    </edge>
    <edge source="n71" target="n104">
      <data key="e_weight">0.00552178220672686</data>
    </edge>
    <edge source="n111" target="n104">
      <data key="e_weight">0.0143782941963507</data>
    </edge>
    <edge source="n110" target="n105">
      <data key="e_weight">0.0135456821778899</data>
    </edge>
    <edge source="n111" target="n105">
      <data key="e_weight">0.00532951747495225</data>
    </edge>
    <edge source="n112" target="n105">
      <data key="e_weight">0.00138118146350868</data>
    </edge>
    <edge source="n41" target="n106">
      <data key="e_weight">0.00120652521207061</data>
    </edge>
    <edge source="n107" target="n106">
      <data key="e_weight">0.00178447291462848</data>
    </edge>
    <edge source="n180" target="n107">
      <data key="e_weight">0.0479930918107798</data>
    </edge>
    <edge source="n218" target="n107">
      <data key="e_weight">0.0148385123417136</data>
    </edge>
    <edge source="n158" target="n109">
      <data key="e_weight">0.0028767023739019</data>
    </edge>
    <edge source="n2" target="n110">
      <data key="e_weight">0.0235294497849215</data>
    </edge>
    <edge source="n67" target="n110">
      <data key="e_weight">0.00168983168942481</data>
    </edge>
    <edge source="n112" target="n110">
      <data key="e_weight">0.0326994386941062</data>
    </edge>
    <edge source="n40" target="n111">
      <data key="e_weight">0.0181831657589943</data>
    </edge>
    <edge source="n53" target="n111">
      <data key="e_weight">0.00366076210329902</data>
    </edge>
    <edge source="n67" target="n111">
      <data key="e_weight">0.000992389937926328</data>
    </edge>
    <edge source="n71" target="n111">
      <data key="e_weight">0.0242801940903483</data>
    </edge>
    <edge source="n73" target="n112">
      <data key="e_weight">0.00945481961737281</data>
    </edge>
    <edge source="n218" target="n112">
      <data key="e_weight">0.0100141492382457</data>
    </edge>
    <edge source="n287" target="n112">
      <data key="e_weight">0.00322230466010369</data>
    </edge>
    <edge source="n27" target="n113">
      <data key="e_weight">0.0080373589572527</data>
    </edge>
    <edge source="n114" target="n113">
      <data key="e_weight">0.00664996665774057</data>
    </edge>
    <edge source="n125" target="n113">
      <data key="e_weight">0.0061110768592502</data>
    </edge>
    <edge source="n310" target="n113">
      <data key="e_weight">0.0245253171908171</data>
    </edge>
    <edge source="n362" target="n113">
      <data key="e_weight">0.0212322593169154</data>
    </edge>
    <edge source="n15" target="n114">
      <data key="e_weight">0.00439243356331225</data>
    </edge>
    <edge source="n27" target="n114">
      <data key="e_weight">0.00640970629791095</data>
    </edge>
    <edge source="n88" target="n114">
      <data key="e_weight">0.015886817486733</data>
    </edge>
    <edge source="n379" target="n114">
      <data key="e_weight">0.0047728120432206</data>
    </edge>
    <edge source="n117" target="n116">
      <data key="e_weight">0.00057967610427288</data>
    </edge>
    <edge source="n66" target="n118">
      <data key="e_weight">4.77850934495565e-05</data>
    </edge>
    <edge source="n111" target="n119">
      <data key="e_weight">0.00074298107142422</data>
    </edge>
    <edge source="n15" target="n120">
      <data key="e_weight">0.000470701126689648</data>
    </edge>
    <edge source="n79" target="n121">
      <data key="e_weight">0.0187007825015122</data>
    </edge>
    <edge source="n396" target="n121">
      <data key="e_weight">0.0304666546600077</data>
    </edge>
    <edge source="n52" target="n122">
      <data key="e_weight">0.00013671133155532</data>
    </edge>
    <edge source="n111" target="n122">
      <data key="e_weight">0.000762547799307252</data>
    </edge>
    <edge source="n111" target="n123">
      <data key="e_weight">0.00395432578042972</data>
    </edge>
    <edge source="n122" target="n123">
      <data key="e_weight">0.00667591439740065</data>
    </edge>
    <edge source="n127" target="n124">
      <data key="e_weight">0.00140436146713002</data>
    </edge>
    <edge source="n5" target="n125">
      <data key="e_weight">0.00413849453697822</data>
    </edge>
    <edge source="n9" target="n125">
      <data key="e_weight">0.00700156911119369</data>
    </edge>
    <edge source="n27" target="n125">
      <data key="e_weight">0.00725622673590783</data>
    </edge>
    <edge source="n156" target="n125">
      <data key="e_weight">0.00333381255529629</data>
    </edge>
    <edge source="n111" target="n126">
      <data key="e_weight">0.000443402738669567</data>
    </edge>
    <edge source="n111" target="n127">
      <data key="e_weight">0.000792717483733388</data>
    </edge>
    <edge source="n66" target="n129">
      <data key="e_weight">0.0130765068898254</data>
    </edge>
    <edge source="n66" target="n130">
      <data key="e_weight">0.0036771644011967</data>
    </edge>
    <edge source="n27" target="n131">
      <data key="e_weight">0.00557140955980959</data>
    </edge>
    <edge source="n88" target="n131">
      <data key="e_weight">0.00560332287938107</data>
    </edge>
    <edge source="n158" target="n131">
      <data key="e_weight">0.0188674632961982</data>
    </edge>
    <edge source="n184" target="n131">
      <data key="e_weight">0.00430748319927885</data>
    </edge>
    <edge source="n191" target="n131">
      <data key="e_weight">0.011762119116344</data>
    </edge>
    <edge source="n22" target="n133">
      <data key="e_weight">0.000592117669086933</data>
    </edge>
    <edge source="n43" target="n134">
      <data key="e_weight">0.00041939770215057</data>
    </edge>
    <edge source="n62" target="n136">
      <data key="e_weight">0.00288182521996331</data>
    </edge>
    <edge source="n88" target="n136">
      <data key="e_weight">0.00359825286625754</data>
    </edge>
    <edge source="n114" target="n136">
      <data key="e_weight">0.00640296991859185</data>
    </edge>
    <edge source="n149" target="n136">
      <data key="e_weight">0.0080437915305325</data>
    </edge>
    <edge source="n31" target="n138">
      <data key="e_weight">0.000837820844228953</data>
    </edge>
    <edge source="n136" target="n140">
      <data key="e_weight">0.000651765776119804</data>
    </edge>
    <edge source="n151" target="n140">
      <data key="e_weight">0.0202198604316286</data>
    </edge>
    <edge source="n153" target="n140">
      <data key="e_weight">0.011814649560265</data>
    </edge>
    <edge source="n110" target="n143">
      <data key="e_weight">0.000818770858046524</data>
    </edge>
    <edge source="n2" target="n144">
      <data key="e_weight">0.00203664518455971</data>
    </edge>
    <edge source="n67" target="n144">
      <data key="e_weight">0.00314456458299453</data>
    </edge>
    <edge source="n83" target="n144">
      <data key="e_weight">0.00530745912131625</data>
    </edge>
    <edge source="n396" target="n146">
      <data key="e_weight">0.00113151417900529</data>
    </edge>
    <edge source="n83" target="n147">
      <data key="e_weight">0.00753121333330188</data>
    </edge>
    <edge source="n362" target="n147">
      <data key="e_weight">0.000511708975115756</data>
    </edge>
    <edge source="n287" target="n148">
      <data key="e_weight">0.000435801720167119</data>
    </edge>
    <edge source="n62" target="n149">
      <data key="e_weight">0.00308156076664728</data>
    </edge>
    <edge source="n160" target="n149">
      <data key="e_weight">0.0103301106611771</data>
    </edge>
    <edge source="n237" target="n149">
      <data key="e_weight">0.00225417148758984</data>
    </edge>
    <edge source="n96" target="n150">
      <data key="e_weight">0.000968111889834796</data>
    </edge>
    <edge source="n114" target="n150">
      <data key="e_weight">0.000436856767326492</data>
    </edge>
    <edge source="n252" target="n150">
      <data key="e_weight">0.00085658065905561</data>
    </edge>
    <edge source="n79" target="n151">
      <data key="e_weight">0.00174339780532599</data>
    </edge>
    <edge source="n96" target="n151">
      <data key="e_weight">0.000944546527345167</data>
    </edge>
    <edge source="n136" target="n151">
      <data key="e_weight">0.00211321679027477</data>
    </edge>
    <edge source="n150" target="n151">
      <data key="e_weight">0.00309287049453028</data>
    </edge>
    <edge source="n136" target="n152">
      <data key="e_weight">0.004145790586694</data>
    </edge>
    <edge source="n160" target="n152">
      <data key="e_weight">0.00363107504214914</data>
    </edge>
    <edge source="n5" target="n153">
      <data key="e_weight">0.00485931734572819</data>
    </edge>
    <edge source="n21" target="n153">
      <data key="e_weight">0.0127403606037345</data>
    </edge>
    <edge source="n151" target="n153">
      <data key="e_weight">0.0123652974523246</data>
    </edge>
    <edge source="n318" target="n153">
      <data key="e_weight">0.00121503464938268</data>
    </edge>
    <edge source="n379" target="n153">
      <data key="e_weight">0.014413379263617</data>
    </edge>
    <edge source="n325" target="n155">
      <data key="e_weight">0.000652699483340354</data>
    </edge>
    <edge source="n365" target="n155">
      <data key="e_weight">0.0315802164242678</data>
    </edge>
    <edge source="n244" target="n156">
      <data key="e_weight">0.00273686483887212</data>
    </edge>
    <edge source="n10" target="n157">
      <data key="e_weight">4.97941381675366e-05</data>
    </edge>
    <edge source="n156" target="n157">
      <data key="e_weight">0.0116156298894378</data>
    </edge>
    <edge source="n243" target="n157">
      <data key="e_weight">0.00308084730040509</data>
    </edge>
    <edge source="n27" target="n158">
      <data key="e_weight">0.00144481261824693</data>
    </edge>
    <edge source="n113" target="n158">
      <data key="e_weight">0.00686003771379345</data>
    </edge>
    <edge source="n155" target="n158">
      <data key="e_weight">0.00384297863925394</data>
    </edge>
    <edge source="n362" target="n158">
      <data key="e_weight">0.0401362368133367</data>
    </edge>
    <edge source="n22" target="n160">
      <data key="e_weight">0.00275912900743442</data>
    </edge>
    <edge source="n111" target="n160">
      <data key="e_weight">0.00864312427163349</data>
    </edge>
    <edge source="n362" target="n160">
      <data key="e_weight">0.0100837682668097</data>
    </edge>
    <edge source="n71" target="n161">
      <data key="e_weight">0.00106249781095162</data>
    </edge>
    <edge source="n180" target="n162">
      <data key="e_weight">0.00428577504243108</data>
    </edge>
    <edge source="n156" target="n163">
      <data key="e_weight">0.000215060735229596</data>
    </edge>
    <edge source="n164" target="n163">
      <data key="e_weight">0.00127786291082149</data>
    </edge>
    <edge source="n322" target="n164">
      <data key="e_weight">0.00150915773959597</data>
    </edge>
    <edge source="n57" target="n165">
      <data key="e_weight">0.00293206819821887</data>
    </edge>
    <edge source="n180" target="n165">
      <data key="e_weight">0.0244979819251979</data>
    </edge>
    <edge source="n322" target="n168">
      <data key="e_weight">0.00137739086502559</data>
    </edge>
    <edge source="n209" target="n169">
      <data key="e_weight">0.000987023644568116</data>
    </edge>
    <edge source="n62" target="n170">
      <data key="e_weight">0.00101736910832795</data>
    </edge>
    <edge source="n153" target="n170">
      <data key="e_weight">0.00217577248425212</data>
    </edge>
    <edge source="n365" target="n170">
      <data key="e_weight">0.00322337976697655</data>
    </edge>
    <edge source="n388" target="n170">
      <data key="e_weight">0.0115508626142111</data>
    </edge>
    <edge source="n238" target="n171">
      <data key="e_weight">0.000152022052506071</data>
    </edge>
    <edge source="n343" target="n171">
      <data key="e_weight">0.000393340199865268</data>
    </edge>
    <edge source="n131" target="n172">
      <data key="e_weight">0.00541250663787419</data>
    </edge>
    <edge source="n341" target="n172">
      <data key="e_weight">0.000886885073035663</data>
    </edge>
    <edge source="n362" target="n172">
      <data key="e_weight">0.0107458703620081</data>
    </edge>
    <edge source="n365" target="n172">
      <data key="e_weight">0.00318953774386808</data>
    </edge>
    <edge source="n174" target="n173">
      <data key="e_weight">0.0064371479716298</data>
    </edge>
    <edge source="n181" target="n173">
      <data key="e_weight">0.00725544967497775</data>
    </edge>
    <edge source="n181" target="n174">
      <data key="e_weight">0.00870925477425295</data>
    </edge>
    <edge source="n184" target="n174">
      <data key="e_weight">0.0145916583949718</data>
    </edge>
    <edge source="n377" target="n175">
      <data key="e_weight">0.00382422870593719</data>
    </edge>
    <edge source="n178" target="n176">
      <data key="e_weight">0.00233310505117825</data>
    </edge>
    <edge source="n181" target="n176">
      <data key="e_weight">0.0213779637615009</data>
    </edge>
    <edge source="n181" target="n178">
      <data key="e_weight">0.00498295109705413</data>
    </edge>
    <edge source="n184" target="n178">
      <data key="e_weight">0.016031398730516</data>
    </edge>
    <edge source="n178" target="n179">
      <data key="e_weight">0.00234606393084388</data>
    </edge>
    <edge source="n184" target="n179">
      <data key="e_weight">0.00952607892543646</data>
    </edge>
    <edge source="n178" target="n180">
      <data key="e_weight">0.0300207496833242</data>
    </edge>
    <edge source="n181" target="n180">
      <data key="e_weight">0.00351874755925142</data>
    </edge>
    <edge source="n4" target="n181">
      <data key="e_weight">0.000785574874621652</data>
    </edge>
    <edge source="n182" target="n181">
      <data key="e_weight">0.125732639232394</data>
    </edge>
    <edge source="n4" target="n182">
      <data key="e_weight">0.00274090858114084</data>
    </edge>
    <edge source="n186" target="n183">
      <data key="e_weight">9.57101047828799e-05</data>
    </edge>
    <edge source="n181" target="n184">
      <data key="e_weight">0.0891593518128082</data>
    </edge>
    <edge source="n182" target="n184">
      <data key="e_weight">0.00211982641191065</data>
    </edge>
    <edge source="n179" target="n185">
      <data key="e_weight">0.000943353295702887</data>
    </edge>
    <edge source="n186" target="n185">
      <data key="e_weight">0.0016776121760488</data>
    </edge>
    <edge source="n181" target="n186">
      <data key="e_weight">0.000823836393054276</data>
    </edge>
    <edge source="n190" target="n188">
      <data key="e_weight">0.046761967958785</data>
    </edge>
    <edge source="n19" target="n189">
      <data key="e_weight">0.000179363080783756</data>
    </edge>
    <edge source="n67" target="n189">
      <data key="e_weight">0.0376686235382768</data>
    </edge>
    <edge source="n57" target="n190">
      <data key="e_weight">0.0116782489627362</data>
    </edge>
    <edge source="n181" target="n190">
      <data key="e_weight">0.0445025032791271</data>
    </edge>
    <edge source="n15" target="n191">
      <data key="e_weight">0.000466015863120614</data>
    </edge>
    <edge source="n113" target="n191">
      <data key="e_weight">0.00121838596366624</data>
    </edge>
    <edge source="n158" target="n191">
      <data key="e_weight">0.00696891256413129</data>
    </edge>
    <edge source="n362" target="n191">
      <data key="e_weight">0.0644509311679698</data>
    </edge>
    <edge source="n15" target="n193">
      <data key="e_weight">0.00263496195854688</data>
    </edge>
    <edge source="n160" target="n193">
      <data key="e_weight">0.0058702514292202</data>
    </edge>
    <edge source="n184" target="n193">
      <data key="e_weight">0.0242917236614096</data>
    </edge>
    <edge source="n188" target="n195">
      <data key="e_weight">8.49820233929305e-05</data>
    </edge>
    <edge source="n294" target="n197">
      <data key="e_weight">0.00053653186488913</data>
    </edge>
    <edge source="n152" target="n198">
      <data key="e_weight">0.00164582457283024</data>
    </edge>
    <edge source="n110" target="n199">
      <data key="e_weight">0.000204338729115394</data>
    </edge>
    <edge source="n153" target="n199">
      <data key="e_weight">0.000129680221612738</data>
    </edge>
    <edge source="n255" target="n200">
      <data key="e_weight">0.00063417186944508</data>
    </edge>
    <edge source="n290" target="n200">
      <data key="e_weight">0.00114763384448276</data>
    </edge>
    <edge source="n302" target="n200">
      <data key="e_weight">0.000501159910704265</data>
    </edge>
    <edge source="n60" target="n201">
      <data key="e_weight">0.00186026475206746</data>
    </edge>
    <edge source="n96" target="n201">
      <data key="e_weight">0.000360716810348153</data>
    </edge>
    <edge source="n15" target="n204">
      <data key="e_weight">0.000354667924112344</data>
    </edge>
    <edge source="n201" target="n205">
      <data key="e_weight">0.00347780503278701</data>
    </edge>
    <edge source="n250" target="n205">
      <data key="e_weight">0.00346029064861858</data>
    </edge>
    <edge source="n190" target="n206">
      <data key="e_weight">7.18538768711382e-05</data>
    </edge>
    <edge source="n200" target="n207">
      <data key="e_weight">0.0015839193509712</data>
    </edge>
    <edge source="n162" target="n208">
      <data key="e_weight">0.00224466222459318</data>
    </edge>
    <edge source="n212" target="n208">
      <data key="e_weight">0.0018395861039345</data>
    </edge>
    <edge source="n246" target="n209">
      <data key="e_weight">0.00137463853116726</data>
    </edge>
    <edge source="n243" target="n210">
      <data key="e_weight">0.00240481135606736</data>
    </edge>
    <edge source="n310" target="n210">
      <data key="e_weight">0.00123714445713082</data>
    </edge>
    <edge source="n57" target="n212">
      <data key="e_weight">0.00602504677979362</data>
    </edge>
    <edge source="n149" target="n212">
      <data key="e_weight">0.00732840869957083</data>
    </edge>
    <edge source="n180" target="n212">
      <data key="e_weight">0.0204507920285586</data>
    </edge>
    <edge source="n310" target="n212">
      <data key="e_weight">0.000891549587905313</data>
    </edge>
    <edge source="n180" target="n213">
      <data key="e_weight">0.011310874925597</data>
    </edge>
    <edge source="n212" target="n213">
      <data key="e_weight">0.00434785391827744</data>
    </edge>
    <edge source="n190" target="n216">
      <data key="e_weight">0.0131615405467226</data>
    </edge>
    <edge source="n212" target="n216">
      <data key="e_weight">0.00144012167341267</data>
    </edge>
    <edge source="n25" target="n217">
      <data key="e_weight">0.00112485579584918</data>
    </edge>
    <edge source="n396" target="n217">
      <data key="e_weight">1.40567562949821e-06</data>
    </edge>
    <edge source="n67" target="n218">
      <data key="e_weight">0.00104396598941885</data>
    </edge>
    <edge source="n184" target="n218">
      <data key="e_weight">1.14274656050563e-05</data>
    </edge>
    <edge source="n56" target="n219">
      <data key="e_weight">0.000320773464391745</data>
    </edge>
    <edge source="n218" target="n219">
      <data key="e_weight">0.0133566226929979</data>
    </edge>
    <edge source="n217" target="n220">
      <data key="e_weight">0.00126317092771269</data>
    </edge>
    <edge source="n15" target="n227">
      <data key="e_weight">0.00141979000688006</data>
    </edge>
    <edge source="n60" target="n227">
      <data key="e_weight">0.00322412712613078</data>
    </edge>
    <edge source="n5" target="n232">
      <data key="e_weight">0.00186858384438603</data>
    </edge>
    <edge source="n44" target="n232">
      <data key="e_weight">0.00817684547544086</data>
    </edge>
    <edge source="n15" target="n234">
      <data key="e_weight">0.000100550916720897</data>
    </edge>
    <edge source="n16" target="n234">
      <data key="e_weight">0.00731236252653034</data>
    </edge>
    <edge source="n287" target="n234">
      <data key="e_weight">0.00481460346756939</data>
    </edge>
    <edge source="n312" target="n234">
      <data key="e_weight">0.00020727330747764</data>
    </edge>
    <edge source="n113" target="n237">
      <data key="e_weight">0.00725027915874117</data>
    </edge>
    <edge source="n158" target="n237">
      <data key="e_weight">0.00122889241268872</data>
    </edge>
    <edge source="n191" target="n237">
      <data key="e_weight">0.000853104991762553</data>
    </edge>
    <edge source="n2" target="n238">
      <data key="e_weight">0.00067404316987578</data>
    </edge>
    <edge source="n113" target="n239">
      <data key="e_weight">0.00209233308014267</data>
    </edge>
    <edge source="n153" target="n239">
      <data key="e_weight">0.00433448606750312</data>
    </edge>
    <edge source="n237" target="n242">
      <data key="e_weight">0.00397758105518108</data>
    </edge>
    <edge source="n113" target="n243">
      <data key="e_weight">0.00160140898837182</data>
    </edge>
    <edge source="n156" target="n243">
      <data key="e_weight">0.00312416729325215</data>
    </edge>
    <edge source="n244" target="n243">
      <data key="e_weight">0.00106750757797106</data>
    </edge>
    <edge source="n325" target="n244">
      <data key="e_weight">0.00295386484929408</data>
    </edge>
    <edge source="n388" target="n245">
      <data key="e_weight">0.00476623231919438</data>
    </edge>
    <edge source="n111" target="n246">
      <data key="e_weight">0.00352601546943567</data>
    </edge>
    <edge source="n113" target="n246">
      <data key="e_weight">0.00721002343163713</data>
    </edge>
    <edge source="n247" target="n246">
      <data key="e_weight">0.00289231949783388</data>
    </edge>
    <edge source="n5" target="n247">
      <data key="e_weight">0.000670824133896118</data>
    </edge>
    <edge source="n113" target="n247">
      <data key="e_weight">0.0138084586746195</data>
    </edge>
    <edge source="n114" target="n247">
      <data key="e_weight">0.000446316358795927</data>
    </edge>
    <edge source="n160" target="n247">
      <data key="e_weight">0.00374799388269399</data>
    </edge>
    <edge source="n362" target="n247">
      <data key="e_weight">0.000406209042640535</data>
    </edge>
    <edge source="n379" target="n247">
      <data key="e_weight">0.00223474627184482</data>
    </edge>
    <edge source="n344" target="n249">
      <data key="e_weight">0.000612529691062569</data>
    </edge>
    <edge source="n111" target="n250">
      <data key="e_weight">0.000337349988424963</data>
    </edge>
    <edge source="n31" target="n252">
      <data key="e_weight">0.00086270108611137</data>
    </edge>
    <edge source="n138" target="n252">
      <data key="e_weight">0.00627813423480567</data>
    </edge>
    <edge source="n29" target="n255">
      <data key="e_weight">0.00536796501314383</data>
    </edge>
    <edge source="n79" target="n255">
      <data key="e_weight">0.00072339019974246</data>
    </edge>
    <edge source="n96" target="n257">
      <data key="e_weight">0.00106103953912668</data>
    </edge>
    <edge source="n153" target="n257">
      <data key="e_weight">0.000350180953910259</data>
    </edge>
    <edge source="n287" target="n257">
      <data key="e_weight">4.22862812672902e-05</data>
    </edge>
    <edge source="n218" target="n258">
      <data key="e_weight">0.0017346691107376</data>
    </edge>
    <edge source="n153" target="n260">
      <data key="e_weight">0.00293560432474238</data>
    </edge>
    <edge source="n252" target="n260">
      <data key="e_weight">0.000752711294614209</data>
    </edge>
    <edge source="n252" target="n261">
      <data key="e_weight">0.00189323430103565</data>
    </edge>
    <edge source="n252" target="n262">
      <data key="e_weight">0.000169670092988341</data>
    </edge>
    <edge source="n252" target="n263">
      <data key="e_weight">0.00120785789025052</data>
    </edge>
    <edge source="n252" target="n264">
      <data key="e_weight">0.00209225884523413</data>
    </edge>
    <edge source="n25" target="n265">
      <data key="e_weight">5.93011450260752e-05</data>
    </edge>
    <edge source="n29" target="n265">
      <data key="e_weight">0.000405868217745169</data>
    </edge>
    <edge source="n21" target="n268">
      <data key="e_weight">0.00387713391723798</data>
    </edge>
    <edge source="n29" target="n268">
      <data key="e_weight">0.0266082629222784</data>
    </edge>
    <edge source="n79" target="n268">
      <data key="e_weight">0.00899988897250434</data>
    </edge>
    <edge source="n153" target="n268">
      <data key="e_weight">0.0189555552621078</data>
    </edge>
    <edge source="n29" target="n269">
      <data key="e_weight">0.00452728020324039</data>
    </edge>
    <edge source="n79" target="n269">
      <data key="e_weight">0.00623706746577054</data>
    </edge>
    <edge source="n252" target="n274">
      <data key="e_weight">0.000342387024223492</data>
    </edge>
    <edge source="n72" target="n275">
      <data key="e_weight">0.0079818932892208</data>
    </edge>
    <edge source="n375" target="n275">
      <data key="e_weight">0.000950075788219082</data>
    </edge>
    <edge source="n133" target="n278">
      <data key="e_weight">9.30911827407489e-05</data>
    </edge>
    <edge source="n136" target="n283">
      <data key="e_weight">0.00176371158642397</data>
    </edge>
    <edge source="n152" target="n283">
      <data key="e_weight">0.00187256663284073</data>
    </edge>
    <edge source="n362" target="n286">
      <data key="e_weight">0.000743602332916535</data>
    </edge>
    <edge source="n294" target="n287">
      <data key="e_weight">0.00183624618630558</data>
    </edge>
    <edge source="n312" target="n287">
      <data key="e_weight">0.0123686137263908</data>
    </edge>
    <edge source="n16" target="n288">
      <data key="e_weight">0.001125258956777</data>
    </edge>
    <edge source="n234" target="n288">
      <data key="e_weight">0.000855810792377698</data>
    </edge>
    <edge source="n288" target="n289">
      <data key="e_weight">0.000997769141802947</data>
    </edge>
    <edge source="n296" target="n289">
      <data key="e_weight">0.000186667251586236</data>
    </edge>
    <edge source="n16" target="n290">
      <data key="e_weight">0.00741116448655851</data>
    </edge>
    <edge source="n232" target="n290">
      <data key="e_weight">0.00460548599976002</data>
    </edge>
    <edge source="n302" target="n290">
      <data key="e_weight">0.00736928171800828</data>
    </edge>
    <edge source="n29" target="n291">
      <data key="e_weight">0.0101041978609706</data>
    </edge>
    <edge source="n290" target="n291">
      <data key="e_weight">0.00125276890115058</data>
    </edge>
    <edge source="n396" target="n291">
      <data key="e_weight">0.00723219708797087</data>
    </edge>
    <edge source="n200" target="n292">
      <data key="e_weight">0.001513775671289</data>
    </edge>
    <edge source="n290" target="n292">
      <data key="e_weight">0.001466731731278</data>
    </edge>
    <edge source="n396" target="n292">
      <data key="e_weight">0.00491639600830277</data>
    </edge>
    <edge source="n16" target="n293">
      <data key="e_weight">0.000961770043337576</data>
    </edge>
    <edge source="n234" target="n293">
      <data key="e_weight">7.55421585728177e-05</data>
    </edge>
    <edge source="n295" target="n294">
      <data key="e_weight">0.00880768559333271</data>
    </edge>
    <edge source="n302" target="n294">
      <data key="e_weight">0.00156636003003868</data>
    </edge>
    <edge source="n310" target="n294">
      <data key="e_weight">0.0301671399129776</data>
    </edge>
    <edge source="n365" target="n294">
      <data key="e_weight">0.00122762608017594</data>
    </edge>
    <edge source="n15" target="n295">
      <data key="e_weight">0.00198786745444269</data>
    </edge>
    <edge source="n302" target="n295">
      <data key="e_weight">0.00106389125074156</data>
    </edge>
    <edge source="n16" target="n296">
      <data key="e_weight">0.00142891555270135</data>
    </edge>
    <edge source="n288" target="n297">
      <data key="e_weight">0.000349496716644118</data>
    </edge>
    <edge source="n297" target="n298">
      <data key="e_weight">0.000176176118795641</data>
    </edge>
    <edge source="n297" target="n300">
      <data key="e_weight">1.22885184504625e-05</data>
    </edge>
    <edge source="n44" target="n302">
      <data key="e_weight">0.00179058584767773</data>
    </edge>
    <edge source="n232" target="n302">
      <data key="e_weight">0.0046902059954638</data>
    </edge>
    <edge source="n16" target="n303">
      <data key="e_weight">0.00101685082376856</data>
    </edge>
    <edge source="n234" target="n303">
      <data key="e_weight">0.00248688347647443</data>
    </edge>
    <edge source="n29" target="n304">
      <data key="e_weight">0.000346027893402392</data>
    </edge>
    <edge source="n153" target="n304">
      <data key="e_weight">0.00360178070426572</data>
    </edge>
    <edge source="n268" target="n304">
      <data key="e_weight">0.00171744845055145</data>
    </edge>
    <edge source="n379" target="n304">
      <data key="e_weight">0.00128903716720035</data>
    </edge>
    <edge source="n234" target="n306">
      <data key="e_weight">8.0653772638073e-05</data>
    </edge>
    <edge source="n294" target="n307">
      <data key="e_weight">0.00216453356454402</data>
    </edge>
    <edge source="n234" target="n309">
      <data key="e_weight">0.00120667909762195</data>
    </edge>
    <edge source="n15" target="n310">
      <data key="e_weight">0.00399277741361126</data>
    </edge>
    <edge source="n27" target="n310">
      <data key="e_weight">6.68845118385192e-05</data>
    </edge>
    <edge source="n156" target="n310">
      <data key="e_weight">0.00101173829320803</data>
    </edge>
    <edge source="n320" target="n310">
      <data key="e_weight">0.0129308196414915</data>
    </edge>
    <edge source="n268" target="n311">
      <data key="e_weight">0.000350069914320673</data>
    </edge>
    <edge source="n14" target="n312">
      <data key="e_weight">0.000598679631266632</data>
    </edge>
    <edge source="n310" target="n312">
      <data key="e_weight">0.00495269096099719</data>
    </edge>
    <edge source="n287" target="n313">
      <data key="e_weight">0.00536470596427894</data>
    </edge>
    <edge source="n310" target="n317">
      <data key="e_weight">0.00124433343897153</data>
    </edge>
    <edge source="n318" target="n317">
      <data key="e_weight">0.0011532999231857</data>
    </edge>
    <edge source="n29" target="n318">
      <data key="e_weight">0.00485476015002352</data>
    </edge>
    <edge source="n79" target="n318">
      <data key="e_weight">0.00486252799734116</data>
    </edge>
    <edge source="n287" target="n318">
      <data key="e_weight">0.000515913812526586</data>
    </edge>
    <edge source="n310" target="n318">
      <data key="e_weight">0.000394776709252467</data>
    </edge>
    <edge source="n336" target="n320">
      <data key="e_weight">0.000833109548397472</data>
    </edge>
    <edge source="n365" target="n320">
      <data key="e_weight">0.00348923656085747</data>
    </edge>
    <edge source="n322" target="n321">
      <data key="e_weight">0.000266246499998135</data>
    </edge>
    <edge source="n102" target="n322">
      <data key="e_weight">0.000316947917073661</data>
    </edge>
    <edge source="n111" target="n322">
      <data key="e_weight">0.0027980858124662</data>
    </edge>
    <edge source="n344" target="n322">
      <data key="e_weight">0.000436588353004775</data>
    </edge>
    <edge source="n163" target="n323">
      <data key="e_weight">0.000564255482946343</data>
    </edge>
    <edge source="n310" target="n324">
      <data key="e_weight">0.000105186916277459</data>
    </edge>
    <edge source="n378" target="n325">
      <data key="e_weight">0.00496063192994464</data>
    </edge>
    <edge source="n329" target="n327">
      <data key="e_weight">0.000248273169402122</data>
    </edge>
    <edge source="n163" target="n329">
      <data key="e_weight">0.000195714682058773</data>
    </edge>
    <edge source="n114" target="n332">
      <data key="e_weight">0.000499715973678675</data>
    </edge>
    <edge source="n304" target="n332">
      <data key="e_weight">0.00110387739772712</data>
    </edge>
    <edge source="n322" target="n332">
      <data key="e_weight">0.00503989408474265</data>
    </edge>
    <edge source="n365" target="n332">
      <data key="e_weight">0.0219075636899463</data>
    </edge>
    <edge source="n337" target="n335">
      <data key="e_weight">0.000312384481945956</data>
    </edge>
    <edge source="n365" target="n336">
      <data key="e_weight">0.0111494008818174</data>
    </edge>
    <edge source="n237" target="n337">
      <data key="e_weight">2.58945219207573e-05</data>
    </edge>
    <edge source="n334" target="n337">
      <data key="e_weight">0.00139657110812122</data>
    </edge>
    <edge source="n362" target="n337">
      <data key="e_weight">0.00541640540735501</data>
    </edge>
    <edge source="n337" target="n338">
      <data key="e_weight">0.00282175928967459</data>
    </edge>
    <edge source="n344" target="n338">
      <data key="e_weight">0.00245889017911515</data>
    </edge>
    <edge source="n111" target="n339">
      <data key="e_weight">0.00227033908943444</data>
    </edge>
    <edge source="n237" target="n340">
      <data key="e_weight">0.000659693483448122</data>
    </edge>
    <edge source="n158" target="n341">
      <data key="e_weight">0.00774138885932466</data>
    </edge>
    <edge source="n191" target="n341">
      <data key="e_weight">0.0163708098243174</data>
    </edge>
    <edge source="n362" target="n341">
      <data key="e_weight">0.00515476853063328</data>
    </edge>
    <edge source="n149" target="n343">
      <data key="e_weight">0.000275503067779818</data>
    </edge>
    <edge source="n237" target="n343">
      <data key="e_weight">0.0017781696624959</data>
    </edge>
    <edge source="n9" target="n344">
      <data key="e_weight">0.0018659710830418</data>
    </edge>
    <edge source="n111" target="n344">
      <data key="e_weight">0.0065435434227731</data>
    </edge>
    <edge source="n193" target="n346">
      <data key="e_weight">0.00124216240739862</data>
    </edge>
    <edge source="n237" target="n348">
      <data key="e_weight">0.000474439247696414</data>
    </edge>
    <edge source="n351" target="n349">
      <data key="e_weight">0.00139964700243678</data>
    </edge>
    <edge source="n79" target="n350">
      <data key="e_weight">0.00014184473849984</data>
    </edge>
    <edge source="n152" target="n350">
      <data key="e_weight">0.000225928190788407</data>
    </edge>
    <edge source="n283" target="n350">
      <data key="e_weight">0.000262897848330762</data>
    </edge>
    <edge source="n152" target="n351">
      <data key="e_weight">0.00200179792532082</data>
    </edge>
    <edge source="n283" target="n351">
      <data key="e_weight">0.0012439879753778</data>
    </edge>
    <edge source="n350" target="n352">
      <data key="e_weight">0.00316174155637028</data>
    </edge>
    <edge source="n152" target="n353">
      <data key="e_weight">0.00369186340128517</data>
    </edge>
    <edge source="n209" target="n354">
      <data key="e_weight">0.000573612102688097</data>
    </edge>
    <edge source="n210" target="n354">
      <data key="e_weight">0.000319923142963392</data>
    </edge>
    <edge source="n149" target="n355">
      <data key="e_weight">0.000387551221246582</data>
    </edge>
    <edge source="n5" target="n362">
      <data key="e_weight">0.00469507682773438</data>
    </edge>
    <edge source="n15" target="n362">
      <data key="e_weight">0.0136741417887542</data>
    </edge>
    <edge source="n21" target="n362">
      <data key="e_weight">0.000787410943544073</data>
    </edge>
    <edge source="n27" target="n362">
      <data key="e_weight">0.00514432482752859</data>
    </edge>
    <edge source="n370" target="n364">
      <data key="e_weight">0.00105367375678593</data>
    </edge>
    <edge source="n334" target="n365">
      <data key="e_weight">0.0178984386703068</data>
    </edge>
    <edge source="n365" target="n366">
      <data key="e_weight">0.00220198077222226</data>
    </edge>
    <edge source="n113" target="n367">
      <data key="e_weight">0.000286711733838974</data>
    </edge>
    <edge source="n106" target="n370">
      <data key="e_weight">0.000248977940022755</data>
    </edge>
    <edge source="n72" target="n375">
      <data key="e_weight">0.00221474194039401</data>
    </edge>
    <edge source="n76" target="n375">
      <data key="e_weight">0.000526344091828516</data>
    </edge>
    <edge source="n239" target="n377">
      <data key="e_weight">0.00153653863768243</data>
    </edge>
    <edge source="n244" target="n377">
      <data key="e_weight">0.00129848742002603</data>
    </edge>
    <edge source="n326" target="n378">
      <data key="e_weight">0.00127535291379514</data>
    </edge>
    <edge source="n5" target="n379">
      <data key="e_weight">0.006851897791657</data>
    </edge>
    <edge source="n21" target="n379">
      <data key="e_weight">0.0166707656360763</data>
    </edge>
    <edge source="n310" target="n379">
      <data key="e_weight">0.0022255219174944</data>
    </edge>
    <edge source="n354" target="n380">
      <data key="e_weight">0.000131272337178345</data>
    </edge>
    <edge source="n92" target="n381">
      <data key="e_weight">0.0052479556167685</data>
    </edge>
    <edge source="n268" target="n381">
      <data key="e_weight">0.00356989109036277</data>
    </edge>
    <edge source="n396" target="n381">
      <data key="e_weight">0.00313407288679004</data>
    </edge>
    <edge source="n29" target="n385">
      <data key="e_weight">0.000457206953554446</data>
    </edge>
    <edge source="n381" target="n386">
      <data key="e_weight">0.00155187704305165</data>
    </edge>
    <edge source="n153" target="n388">
      <data key="e_weight">0.00197141705811956</data>
    </edge>
    <edge source="n304" target="n388">
      <data key="e_weight">0.0036047957787894</data>
    </edge>
    <edge source="n268" target="n389">
      <data key="e_weight">0.000890079841293363</data>
    </edge>
    <edge source="n15" target="n396">
      <data key="e_weight">0.00949807873217053</data>
    </edge>
    <edge source="n57" target="n396">
      <data key="e_weight">0.00273252008160398</data>
    </edge>
    <edge source="n72" target="n396">
      <data key="e_weight">0.00769796366229247</data>
    </edge>
    <edge source="n200" target="n397">
      <data key="e_weight">0.000514573417169373</data>
    </edge>
    <edge source="n302" target="n397">
      <data key="e_weight">9.30398962610459e-08</data>
    </edge>
    <edge source="n397" target="n400">
      <data key="e_weight">0.00132442147661619</data>
    </edge>
    <edge source="n207" target="n403">
      <data key="e_weight">2.86609949003234e-05</data>
    </edge>
    <edge source="n397" target="n403">
      <data key="e_weight">0.00162030629500706</data>
    </edge>
    <edge source="n72" target="n405">
      <data key="e_weight">0.000333130304800598</data>
    </edge>
    <edge source="n200" target="n406">
      <data key="e_weight">0.00160655822671999</data>
    </edge>
    <edge source="n207" target="n407">
      <data key="e_weight">0.000260445745960445</data>
    </edge>
    <edge source="n29" target="n409">
      <data key="e_weight">0.00281893753273529</data>
    </edge>
    <edge source="n418" target="n409">
      <data key="e_weight">0.00392954368694103</data>
    </edge>
    <edge source="n268" target="n410">
      <data key="e_weight">9.0085447159993e-05</data>
    </edge>
    <edge source="n29" target="n412">
      <data key="e_weight">0.000400103681086502</data>
    </edge>
    <edge source="n79" target="n412">
      <data key="e_weight">0.00333054574568051</data>
    </edge>
    <edge source="n79" target="n413">
      <data key="e_weight">0.00450627061671716</data>
    </edge>
    <edge source="n418" target="n413">
      <data key="e_weight">0.00145230444683054</data>
    </edge>
    <edge source="n79" target="n416">
      <data key="e_weight">0.0029231144135946</data>
    </edge>
    <edge source="n29" target="n418">
      <data key="e_weight">0.0043256273147539</data>
    </edge>
    <edge source="n79" target="n418">
      <data key="e_weight">0.00308812614404731</data>
    </edge>
    <edge source="n269" target="n426">
      <data key="e_weight">0.00024489444707225</data>
    </edge>
  </graph>
</graphml>
```
